## Supplementary file S1. RoPod models for "RoPod, a customizable toolkit for non-invasive root imaging, reveals cell type-specific dynamics of plant autophagy": core.xml

```
<?xml version="1.0" encoding="utf-8" ?><root version="1" name="root"><group name="content"><node name="asset" class="schema.autodesk.package.1.asset"><uuid name="identifier">545C48B3-7CAC-4C36-811B-A1735A8B8E67</uuid><time name="created">2022-03-10T16:27:57Z</time><string name="name">Schemas</string><time name="updated">2022-03-10T16:27:57Z</time><uint32 name="updates">1</uint32></node></group></root>
```
