## Supplementary file S1. RoPod models for "RoPod, a customizable toolkit for non-invasive root imaging, reveals cell type-specific dynamics of plant autophagy": 3dmodel.model

```
<?xml version="1.0" encoding="utf-8"?>
<model xmlns="http://schemas.microsoft.com/3dmanufacturing/core/2015/02" unit="millimeter" xml:lang="en-US" xmlns:m="http://schemas.microsoft.com/3dmanufacturing/material/2015/02" xmlns:p="http://schemas.microsoft.com/3dmanufacturing/production/2015/06" xmlns:b="http://schemas.microsoft.com/3dmanufacturing/beamlattice/2017/02" xmlns:s="http://schemas.microsoft.com/3dmanufacturing/slice/2015/07" xmlns:sc="http://schemas.microsoft.com/3dmanufacturing/securecontent/2019/04">
	<resources>
		<m:colorgroup id="2">
			<m:color color="#E8AD23FF"/>
		</m:colorgroup>
		<object id="1" name="Body1" type="model" p:UUID="f60b73a4-1b61-4f80-b18c-533240ffe358" pid="2" pindex="0">
			<mesh>
				<vertices>
					<vertex x="34.000000" y="4.700000" z="-1.500000" />
					<vertex x="34.000000" y="4.700000" z="1.500000" />
					<vertex x="34.000000" y="9.600000" z="1.500000" />
					<vertex x="34.000000" y="9.600000" z="-1.500000" />
					<vertex x="38.000000" y="9.600000" z="-1.500000" />
					<vertex x="38.000000" y="4.700000" z="-1.500000" />
					<vertex x="37.100000" y="7.200000" z="-1.500000" />
					<vertex x="36.970516" y="7.454289" z="-1.500000" />
					<vertex x="36.783352" y="7.669690" z="-1.500000" />
					<vertex x="36.549624" y="7.833399" z="-1.500000" />
					<vertex x="36.283228" y="7.935685" z="-1.500000" />
					<vertex x="36.000000" y="7.970470" z="-1.500000" />
					<vertex x="35.716772" y="7.935685" z="-1.500000" />
					<vertex x="35.450376" y="7.833399" z="-1.500000" />
					<vertex x="35.216648" y="7.669690" z="-1.500000" />
					<vertex x="35.029484" y="7.454289" z="-1.500000" />
					<vertex x="34.900000" y="7.200000" z="-1.500000" />
					<vertex x="34.900000" y="6.400000" z="-1.500000" />
					<vertex x="35.029484" y="6.145710" z="-1.500000" />
					<vertex x="35.216648" y="5.930310" z="-1.500000" />
					<vertex x="35.450376" y="5.766601" z="-1.500000" />
					<vertex x="35.716772" y="5.664314" z="-1.500000" />
					<vertex x="36.000000" y="5.629530" z="-1.500000" />
					<vertex x="36.283228" y="5.664314" z="-1.500000" />
					<vertex x="36.549624" y="5.766601" z="-1.500000" />
					<vertex x="36.783352" y="5.930310" z="-1.500000" />
					<vertex x="36.970516" y="6.145710" z="-1.500000" />
					<vertex x="37.100000" y="6.400000" z="-1.500000" />
					<vertex x="34.900000" y="7.200000" z="1.500000" />
					<vertex x="34.900000" y="6.400000" z="1.500000" />
					<vertex x="35.029484" y="6.145710" z="1.500000" />
					<vertex x="35.216648" y="5.930310" z="1.500000" />
					<vertex x="35.450376" y="5.766601" z="1.500000" />
					<vertex x="35.716772" y="5.664314" z="1.500000" />
					<vertex x="36.000000" y="5.629530" z="1.500000" />
					<vertex x="36.283228" y="5.664314" z="1.500000" />
					<vertex x="36.549624" y="5.766601" z="1.500000" />
					<vertex x="36.783352" y="5.930310" z="1.500000" />
					<vertex x="36.970516" y="6.145710" z="1.500000" />
					<vertex x="37.100000" y="6.400000" z="1.500000" />
					<vertex x="37.100000" y="7.200000" z="1.500000" />
					<vertex x="36.970516" y="7.454289" z="1.500000" />
					<vertex x="36.783352" y="7.669690" z="1.500000" />
					<vertex x="36.549624" y="7.833399" z="1.500000" />
					<vertex x="36.283228" y="7.935685" z="1.500000" />
					<vertex x="36.000000" y="7.970470" z="1.500000" />
					<vertex x="35.716772" y="7.935685" z="1.500000" />
					<vertex x="35.450376" y="7.833399" z="1.500000" />
					<vertex x="35.216648" y="7.669690" z="1.500000" />
					<vertex x="35.029484" y="7.454289" z="1.500000" />
					<vertex x="38.000000" y="14.600000" z="-14.600000" />
					<vertex x="38.000000" y="14.600000" z="14.600000" />
					<vertex x="38.000000" y="9.600000" z="14.600000" />
					<vertex x="38.000000" y="9.600000" z="1.500000" />
					<vertex x="38.000000" y="4.700000" z="1.500000" />
					<vertex x="38.000000" y="9.600000" z="-14.600000" />
					<vertex x="-1.500000" y="4.700000" z="-14.900000" />
					<vertex x="1.500000" y="4.700000" z="-14.900000" />
					<vertex x="1.500000" y="9.600000" z="-14.900000" />
					<vertex x="-1.500000" y="9.600000" z="-14.900000" />
					<vertex x="-1.500000" y="7.200000" z="-18.000000" />
					<vertex x="-1.500000" y="7.454289" z="-17.870518" />
					<vertex x="-1.500000" y="7.669690" z="-17.683352" />
					<vertex x="-1.500000" y="7.833399" z="-17.449626" />
					<vertex x="-1.500000" y="7.935685" z="-17.183230" />
					<vertex x="-1.500000" y="7.970470" z="-16.900000" />
					<vertex x="-1.500000" y="7.935685" z="-16.616770" />
					<vertex x="-1.500000" y="7.833399" z="-16.350376" />
					<vertex x="-1.500000" y="7.669690" z="-16.116650" />
					<vertex x="-1.500000" y="7.454289" z="-15.929482" />
					<vertex x="-1.500000" y="7.200000" z="-15.800000" />
					<vertex x="-1.500000" y="6.400000" z="-15.800000" />
					<vertex x="-1.500000" y="6.145710" z="-15.929482" />
					<vertex x="-1.500000" y="5.930310" z="-16.116650" />
					<vertex x="-1.500000" y="5.766601" z="-16.350376" />
					<vertex x="-1.500000" y="5.664314" z="-16.616770" />
					<vertex x="-1.500000" y="5.629530" z="-16.900000" />
					<vertex x="-1.500000" y="5.664314" z="-17.183230" />
					<vertex x="-1.500000" y="5.766601" z="-17.449626" />
					<vertex x="-1.500000" y="5.930310" z="-17.683352" />
					<vertex x="-1.500000" y="6.145710" z="-17.870518" />
					<vertex x="-1.500000" y="6.400000" z="-18.000000" />
					<vertex x="-1.500000" y="9.600000" z="-14.600000" />
					<vertex x="-1.500000" y="14.600000" z="-14.600000" />
					<vertex x="-1.500000" y="14.600000" z="-18.900000" />
					<vertex x="-1.500000" y="4.700000" z="-18.900000" />
					<vertex x="1.500000" y="7.200000" z="-15.800000" />
					<vertex x="1.500000" y="6.400000" z="-15.800000" />
					<vertex x="1.500000" y="6.145710" z="-15.929482" />
					<vertex x="1.500000" y="5.930310" z="-16.116650" />
					<vertex x="1.500000" y="5.766601" z="-16.350376" />
					<vertex x="1.500000" y="5.664314" z="-16.616770" />
					<vertex x="1.500000" y="5.629530" z="-16.900000" />
					<vertex x="1.500000" y="5.664314" z="-17.183230" />
					<vertex x="1.500000" y="5.766601" z="-17.449626" />
					<vertex x="1.500000" y="5.930310" z="-17.683352" />
					<vertex x="1.500000" y="6.145710" z="-17.870518" />
					<vertex x="1.500000" y="6.400000" z="-18.000000" />
					<vertex x="1.500000" y="7.200000" z="-18.000000" />
					<vertex x="1.500000" y="7.454289" z="-17.870518" />
					<vertex x="1.500000" y="7.669690" z="-17.683352" />
					<vertex x="1.500000" y="7.833399" z="-17.449626" />
					<vertex x="1.500000" y="7.935685" z="-17.183230" />
					<vertex x="1.500000" y="7.970470" z="-16.900000" />
					<vertex x="1.500000" y="7.935685" z="-16.616770" />
					<vertex x="1.500000" y="7.833399" z="-16.350376" />
					<vertex x="1.500000" y="7.669690" z="-16.116650" />
					<vertex x="1.500000" y="7.454289" z="-15.929482" />
					<vertex x="1.500000" y="14.600000" z="-18.900000" />
					<vertex x="1.500000" y="4.700000" z="-18.900000" />
					<vertex x="1.500000" y="14.600000" z="-14.600000" />
					<vertex x="1.500000" y="9.600000" z="-14.600000" />
					<vertex x="-38.000000" y="9.600000" z="-14.600000" />
					<vertex x="-38.000000" y="14.600000" z="-14.600000" />
					<vertex x="-17.750000" y="12.100000" z="-14.600000" />
					<vertex x="-17.782370" y="12.345878" z="-14.600000" />
					<vertex x="-17.877276" y="12.575000" z="-14.600000" />
					<vertex x="-18.028248" y="12.771751" z="-14.600000" />
					<vertex x="-18.225000" y="12.922724" z="-14.600000" />
					<vertex x="-18.454122" y="13.017630" z="-14.600000" />
					<vertex x="-18.700000" y="13.050000" z="-14.600000" />
					<vertex x="-18.945878" y="13.017630" z="-14.600000" />
					<vertex x="-19.175000" y="12.922724" z="-14.600000" />
					<vertex x="-19.371752" y="12.771751" z="-14.600000" />
					<vertex x="-19.522724" y="12.575000" z="-14.600000" />
					<vertex x="-19.617630" y="12.345878" z="-14.600000" />
					<vertex x="-19.650000" y="12.100000" z="-14.600000" />
					<vertex x="-19.617630" y="11.854122" z="-14.600000" />
					<vertex x="-19.522724" y="11.625000" z="-14.600000" />
					<vertex x="-19.371752" y="11.428248" z="-14.600000" />
					<vertex x="-19.175000" y="11.277276" z="-14.600000" />
					<vertex x="-18.945878" y="11.182370" z="-14.600000" />
					<vertex x="-18.700000" y="11.150000" z="-14.600000" />
					<vertex x="-18.454122" y="11.182370" z="-14.600000" />
					<vertex x="-18.225000" y="11.277276" z="-14.600000" />
					<vertex x="-18.028248" y="11.428248" z="-14.600000" />
					<vertex x="-17.877276" y="11.625000" z="-14.600000" />
					<vertex x="-17.782370" y="11.854122" z="-14.600000" />
					<vertex x="-34.000000" y="4.700000" z="1.500000" />
					<vertex x="-34.000000" y="4.700000" z="-1.500000" />
					<vertex x="-34.000000" y="9.600000" z="-1.500000" />
					<vertex x="-34.000000" y="9.600000" z="1.500000" />
					<vertex x="-38.000000" y="9.600000" z="1.500000" />
					<vertex x="-38.000000" y="4.700000" z="1.500000" />
					<vertex x="-37.100000" y="7.200000" z="1.500000" />
					<vertex x="-36.970516" y="7.454289" z="1.500000" />
					<vertex x="-36.783352" y="7.669690" z="1.500000" />
					<vertex x="-36.549624" y="7.833399" z="1.500000" />
					<vertex x="-36.283228" y="7.935685" z="1.500000" />
					<vertex x="-36.000000" y="7.970470" z="1.500000" />
					<vertex x="-35.716772" y="7.935685" z="1.500000" />
					<vertex x="-35.450376" y="7.833399" z="1.500000" />
					<vertex x="-35.216648" y="7.669690" z="1.500000" />
					<vertex x="-35.029484" y="7.454289" z="1.500000" />
					<vertex x="-34.900000" y="7.200000" z="1.500000" />
					<vertex x="-34.900000" y="6.400000" z="1.500000" />
					<vertex x="-35.029484" y="6.145710" z="1.500000" />
					<vertex x="-35.216648" y="5.930310" z="1.500000" />
					<vertex x="-35.450376" y="5.766601" z="1.500000" />
					<vertex x="-35.716772" y="5.664314" z="1.500000" />
					<vertex x="-36.000000" y="5.629530" z="1.500000" />
					<vertex x="-36.283228" y="5.664314" z="1.500000" />
					<vertex x="-36.549624" y="5.766601" z="1.500000" />
					<vertex x="-36.783352" y="5.930310" z="1.500000" />
					<vertex x="-36.970516" y="6.145710" z="1.500000" />
					<vertex x="-37.100000" y="6.400000" z="1.500000" />
					<vertex x="-34.900000" y="7.200000" z="-1.500000" />
					<vertex x="-34.900000" y="6.400000" z="-1.500000" />
					<vertex x="-35.029484" y="6.145710" z="-1.500000" />
					<vertex x="-35.216648" y="5.930310" z="-1.500000" />
					<vertex x="-35.450376" y="5.766601" z="-1.500000" />
					<vertex x="-35.716772" y="5.664314" z="-1.500000" />
					<vertex x="-36.000000" y="5.629530" z="-1.500000" />
					<vertex x="-36.283228" y="5.664314" z="-1.500000" />
					<vertex x="-36.549624" y="5.766601" z="-1.500000" />
					<vertex x="-36.783352" y="5.930310" z="-1.500000" />
					<vertex x="-36.970516" y="6.145710" z="-1.500000" />
					<vertex x="-37.100000" y="6.400000" z="-1.500000" />
					<vertex x="-37.100000" y="7.200000" z="-1.500000" />
					<vertex x="-36.970516" y="7.454289" z="-1.500000" />
					<vertex x="-36.783352" y="7.669690" z="-1.500000" />
					<vertex x="-36.549624" y="7.833399" z="-1.500000" />
					<vertex x="-36.283228" y="7.935685" z="-1.500000" />
					<vertex x="-36.000000" y="7.970470" z="-1.500000" />
					<vertex x="-35.716772" y="7.935685" z="-1.500000" />
					<vertex x="-35.450376" y="7.833399" z="-1.500000" />
					<vertex x="-35.216648" y="7.669690" z="-1.500000" />
					<vertex x="-35.029484" y="7.454289" z="-1.500000" />
					<vertex x="-38.000000" y="14.600000" z="14.600000" />
					<vertex x="-38.000000" y="9.600000" z="-1.500000" />
					<vertex x="-38.000000" y="4.700000" z="-1.500000" />
					<vertex x="-38.000000" y="9.600000" z="14.600000" />
					<vertex x="1.500000" y="4.700000" z="14.900000" />
					<vertex x="-1.500000" y="4.700000" z="14.900000" />
					<vertex x="-1.500000" y="9.600000" z="14.900000" />
					<vertex x="1.500000" y="9.600000" z="14.900000" />
					<vertex x="1.500000" y="7.200000" z="18.000000" />
					<vertex x="1.500000" y="7.454289" z="17.870518" />
					<vertex x="1.500000" y="7.669690" z="17.683352" />
					<vertex x="1.500000" y="7.833399" z="17.449626" />
					<vertex x="1.500000" y="7.935685" z="17.183230" />
					<vertex x="1.500000" y="7.970470" z="16.900000" />
					<vertex x="1.500000" y="7.935685" z="16.616770" />
					<vertex x="1.500000" y="7.833399" z="16.350376" />
					<vertex x="1.500000" y="7.669690" z="16.116650" />
					<vertex x="1.500000" y="7.454289" z="15.929482" />
					<vertex x="1.500000" y="7.200000" z="15.800000" />
					<vertex x="1.500000" y="6.400000" z="15.800000" />
					<vertex x="1.500000" y="6.145710" z="15.929482" />
					<vertex x="1.500000" y="5.930310" z="16.116650" />
					<vertex x="1.500000" y="5.766601" z="16.350376" />
					<vertex x="1.500000" y="5.664314" z="16.616770" />
					<vertex x="1.500000" y="5.629530" z="16.900000" />
					<vertex x="1.500000" y="5.664314" z="17.183230" />
					<vertex x="1.500000" y="5.766601" z="17.449626" />
					<vertex x="1.500000" y="5.930310" z="17.683352" />
					<vertex x="1.500000" y="6.145710" z="17.870518" />
					<vertex x="1.500000" y="6.400000" z="18.000000" />
					<vertex x="1.500000" y="9.600000" z="14.600000" />
					<vertex x="1.500000" y="14.600000" z="14.600000" />
					<vertex x="1.500000" y="14.600000" z="18.900000" />
					<vertex x="1.500000" y="4.700000" z="18.900000" />
					<vertex x="-1.500000" y="7.200000" z="15.800000" />
					<vertex x="-1.500000" y="6.400000" z="15.800000" />
					<vertex x="-1.500000" y="6.145710" z="15.929482" />
					<vertex x="-1.500000" y="5.930310" z="16.116650" />
					<vertex x="-1.500000" y="5.766601" z="16.350376" />
					<vertex x="-1.500000" y="5.664314" z="16.616770" />
					<vertex x="-1.500000" y="5.629530" z="16.900000" />
					<vertex x="-1.500000" y="5.664314" z="17.183230" />
					<vertex x="-1.500000" y="5.766601" z="17.449626" />
					<vertex x="-1.500000" y="5.930310" z="17.683352" />
					<vertex x="-1.500000" y="6.145710" z="17.870518" />
					<vertex x="-1.500000" y="6.400000" z="18.000000" />
					<vertex x="-1.500000" y="7.200000" z="18.000000" />
					<vertex x="-1.500000" y="7.454289" z="17.870518" />
					<vertex x="-1.500000" y="7.669690" z="17.683352" />
					<vertex x="-1.500000" y="7.833399" z="17.449626" />
					<vertex x="-1.500000" y="7.935685" z="17.183230" />
					<vertex x="-1.500000" y="7.970470" z="16.900000" />
					<vertex x="-1.500000" y="7.935685" z="16.616770" />
					<vertex x="-1.500000" y="7.833399" z="16.350376" />
					<vertex x="-1.500000" y="7.669690" z="16.116650" />
					<vertex x="-1.500000" y="7.454289" z="15.929482" />
					<vertex x="-1.500000" y="14.600000" z="18.900000" />
					<vertex x="-1.500000" y="4.700000" z="18.900000" />
					<vertex x="-1.500000" y="14.600000" z="14.600000" />
					<vertex x="-1.500000" y="9.600000" z="14.600000" />
					<vertex x="-17.750000" y="12.100000" z="-10.000000" />
					<vertex x="-17.782370" y="12.345878" z="-10.000000" />
					<vertex x="-17.877276" y="12.575000" z="-10.000000" />
					<vertex x="-18.028248" y="12.771751" z="-10.000000" />
					<vertex x="-18.225000" y="12.922724" z="-10.000000" />
					<vertex x="-18.454122" y="13.017630" z="-10.000000" />
					<vertex x="-18.700000" y="13.050000" z="-10.000000" />
					<vertex x="-18.945878" y="13.017630" z="-10.000000" />
					<vertex x="-19.175000" y="12.922724" z="-10.000000" />
					<vertex x="-19.371752" y="12.771751" z="-10.000000" />
					<vertex x="-19.522724" y="12.575000" z="-10.000000" />
					<vertex x="-19.617630" y="12.345878" z="-10.000000" />
					<vertex x="-19.650000" y="12.100000" z="-10.000000" />
					<vertex x="-19.617630" y="11.854122" z="-10.000000" />
					<vertex x="-19.522724" y="11.625000" z="-10.000000" />
					<vertex x="-19.371752" y="11.428248" z="-10.000000" />
					<vertex x="-19.175000" y="11.277276" z="-10.000000" />
					<vertex x="-18.945878" y="11.182370" z="-10.000000" />
					<vertex x="-18.700000" y="11.150000" z="-10.000000" />
					<vertex x="-18.454122" y="11.182370" z="-10.000000" />
					<vertex x="-18.225000" y="11.277276" z="-10.000000" />
					<vertex x="-18.028248" y="11.428248" z="-10.000000" />
					<vertex x="-17.877276" y="11.625000" z="-10.000000" />
					<vertex x="-17.782370" y="11.854122" z="-10.000000" />
					<vertex x="26.850000" y="4.100000" z="13.300000" />
					<vertex x="27.502630" y="4.100000" z="13.257224" />
					<vertex x="28.144094" y="4.100000" z="13.129629" />
					<vertex x="28.763416" y="4.100000" z="12.919397" />
					<vertex x="29.350000" y="4.100000" z="12.630127" />
					<vertex x="29.893806" y="4.100000" z="12.266767" />
					<vertex x="30.385534" y="4.100000" z="11.835534" />
					<vertex x="30.816766" y="4.100000" z="11.343807" />
					<vertex x="31.180126" y="4.100000" z="10.800000" />
					<vertex x="31.469398" y="4.100000" z="10.213417" />
					<vertex x="31.679628" y="4.100000" z="9.594095" />
					<vertex x="31.807224" y="4.100000" z="8.952631" />
					<vertex x="31.850000" y="4.100000" z="8.300000" />
					<vertex x="31.850000" y="9.600000" z="8.300000" />
					<vertex x="31.807224" y="9.600000" z="8.952631" />
					<vertex x="31.679628" y="9.600000" z="9.594095" />
					<vertex x="31.469398" y="9.600000" z="10.213417" />
					<vertex x="31.180126" y="9.600000" z="10.800000" />
					<vertex x="30.816766" y="9.600000" z="11.343807" />
					<vertex x="30.385534" y="9.600000" z="11.835534" />
					<vertex x="29.893806" y="9.600000" z="12.266767" />
					<vertex x="29.350000" y="9.600000" z="12.630127" />
					<vertex x="28.763416" y="9.600000" z="12.919397" />
					<vertex x="28.144094" y="9.600000" z="13.129629" />
					<vertex x="27.502630" y="9.600000" z="13.257224" />
					<vertex x="26.850000" y="9.600000" z="13.300000" />
					<vertex x="-29.850000" y="4.100000" z="-8.300000" />
					<vertex x="-29.850000" y="4.100000" z="8.300000" />
					<vertex x="-29.804422" y="4.100000" z="8.820945" />
					<vertex x="-29.669076" y="4.100000" z="9.326060" />
					<vertex x="-29.448076" y="4.100000" z="9.800000" />
					<vertex x="-29.148134" y="4.100000" z="10.228363" />
					<vertex x="-28.778362" y="4.100000" z="10.598133" />
					<vertex x="-28.350000" y="4.100000" z="10.898076" />
					<vertex x="-27.876060" y="4.100000" z="11.119078" />
					<vertex x="-27.370944" y="4.100000" z="11.254423" />
					<vertex x="-26.850000" y="4.100000" z="11.300000" />
					<vertex x="26.850000" y="4.100000" z="11.300000" />
					<vertex x="27.370944" y="4.100000" z="11.254423" />
					<vertex x="27.876060" y="4.100000" z="11.119078" />
					<vertex x="28.350000" y="4.100000" z="10.898076" />
					<vertex x="28.778362" y="4.100000" z="10.598133" />
					<vertex x="29.148134" y="4.100000" z="10.228363" />
					<vertex x="29.448076" y="4.100000" z="9.800000" />
					<vertex x="29.669076" y="4.100000" z="9.326060" />
					<vertex x="29.804422" y="4.100000" z="8.820945" />
					<vertex x="29.850000" y="4.100000" z="8.300000" />
					<vertex x="29.850000" y="4.100000" z="-8.300000" />
					<vertex x="29.804422" y="4.100000" z="-8.820945" />
					<vertex x="29.669076" y="4.100000" z="-9.326060" />
					<vertex x="29.448076" y="4.100000" z="-9.800000" />
					<vertex x="29.148134" y="4.100000" z="-10.228363" />
					<vertex x="28.778362" y="4.100000" z="-10.598133" />
					<vertex x="28.350000" y="4.100000" z="-10.898076" />
					<vertex x="27.876060" y="4.100000" z="-11.119078" />
					<vertex x="27.370944" y="4.100000" z="-11.254423" />
					<vertex x="26.850000" y="4.100000" z="-11.300000" />
					<vertex x="-26.850000" y="4.100000" z="-11.300000" />
					<vertex x="-27.370944" y="4.100000" z="-11.254423" />
					<vertex x="-27.876060" y="4.100000" z="-11.119078" />
					<vertex x="-28.350000" y="4.100000" z="-10.898076" />
					<vertex x="-28.778362" y="4.100000" z="-10.598133" />
					<vertex x="-29.148134" y="4.100000" z="-10.228363" />
					<vertex x="-29.448076" y="4.100000" z="-9.800000" />
					<vertex x="-29.669076" y="4.100000" z="-9.326060" />
					<vertex x="-29.804422" y="4.100000" z="-8.820945" />
					<vertex x="-26.850000" y="4.100000" z="13.300000" />
					<vertex x="-27.502630" y="4.100000" z="13.257224" />
					<vertex x="-28.144094" y="4.100000" z="13.129629" />
					<vertex x="-28.763416" y="4.100000" z="12.919397" />
					<vertex x="-29.350000" y="4.100000" z="12.630127" />
					<vertex x="-29.893806" y="4.100000" z="12.266767" />
					<vertex x="-30.385534" y="4.100000" z="11.835534" />
					<vertex x="-30.816766" y="4.100000" z="11.343807" />
					<vertex x="-31.180126" y="4.100000" z="10.800000" />
					<vertex x="-31.469398" y="4.100000" z="10.213417" />
					<vertex x="-31.679628" y="4.100000" z="9.594095" />
					<vertex x="-31.807224" y="4.100000" z="8.952631" />
					<vertex x="-31.850000" y="4.100000" z="8.300000" />
					<vertex x="-31.850000" y="4.100000" z="-8.300000" />
					<vertex x="-31.807224" y="4.100000" z="-8.952631" />
					<vertex x="-31.679628" y="4.100000" z="-9.594095" />
					<vertex x="-31.469398" y="4.100000" z="-10.213417" />
					<vertex x="-31.180126" y="4.100000" z="-10.800000" />
					<vertex x="-30.816766" y="4.100000" z="-11.343807" />
					<vertex x="-30.385534" y="4.100000" z="-11.835534" />
					<vertex x="-29.893806" y="4.100000" z="-12.266767" />
					<vertex x="-29.350000" y="4.100000" z="-12.630127" />
					<vertex x="-28.763416" y="4.100000" z="-12.919397" />
					<vertex x="-28.144094" y="4.100000" z="-13.129629" />
					<vertex x="-27.502630" y="4.100000" z="-13.257224" />
					<vertex x="-26.850000" y="4.100000" z="-13.300000" />
					<vertex x="26.850000" y="4.100000" z="-13.300000" />
					<vertex x="27.502630" y="4.100000" z="-13.257224" />
					<vertex x="28.144094" y="4.100000" z="-13.129629" />
					<vertex x="28.763416" y="4.100000" z="-12.919397" />
					<vertex x="29.350000" y="4.100000" z="-12.630127" />
					<vertex x="29.893806" y="4.100000" z="-12.266767" />
					<vertex x="30.385534" y="4.100000" z="-11.835534" />
					<vertex x="30.816766" y="4.100000" z="-11.343807" />
					<vertex x="31.180126" y="4.100000" z="-10.800000" />
					<vertex x="31.469398" y="4.100000" z="-10.213417" />
					<vertex x="31.679628" y="4.100000" z="-9.594095" />
					<vertex x="31.807224" y="4.100000" z="-8.952631" />
					<vertex x="31.850000" y="4.100000" z="-8.300000" />
					<vertex x="-26.850000" y="9.600000" z="13.300000" />
					<vertex x="-27.502630" y="9.600000" z="13.257224" />
					<vertex x="-28.144094" y="9.600000" z="13.129629" />
					<vertex x="-28.763416" y="9.600000" z="12.919397" />
					<vertex x="-29.350000" y="9.600000" z="12.630127" />
					<vertex x="-29.893806" y="9.600000" z="12.266767" />
					<vertex x="-30.385534" y="9.600000" z="11.835534" />
					<vertex x="-30.816766" y="9.600000" z="11.343807" />
					<vertex x="-31.180126" y="9.600000" z="10.800000" />
					<vertex x="-31.469398" y="9.600000" z="10.213417" />
					<vertex x="-31.679628" y="9.600000" z="9.594095" />
					<vertex x="-31.807224" y="9.600000" z="8.952631" />
					<vertex x="-31.850000" y="9.600000" z="8.300000" />
					<vertex x="26.850000" y="9.600000" z="-13.300000" />
					<vertex x="27.502630" y="9.600000" z="-13.257224" />
					<vertex x="28.144094" y="9.600000" z="-13.129629" />
					<vertex x="28.763416" y="9.600000" z="-12.919397" />
					<vertex x="29.350000" y="9.600000" z="-12.630127" />
					<vertex x="29.893806" y="9.600000" z="-12.266767" />
					<vertex x="30.385534" y="9.600000" z="-11.835534" />
					<vertex x="30.816766" y="9.600000" z="-11.343807" />
					<vertex x="31.180126" y="9.600000" z="-10.800000" />
					<vertex x="31.469398" y="9.600000" z="-10.213417" />
					<vertex x="31.679628" y="9.600000" z="-9.594095" />
					<vertex x="31.807224" y="9.600000" z="-8.952631" />
					<vertex x="31.850000" y="9.600000" z="-8.300000" />
					<vertex x="-26.850000" y="9.600000" z="-13.300000" />
					<vertex x="-31.850000" y="9.600000" z="-8.300000" />
					<vertex x="-31.807224" y="9.600000" z="-8.952631" />
					<vertex x="-31.679628" y="9.600000" z="-9.594095" />
					<vertex x="-31.469398" y="9.600000" z="-10.213417" />
					<vertex x="-31.180126" y="9.600000" z="-10.800000" />
					<vertex x="-30.816766" y="9.600000" z="-11.343807" />
					<vertex x="-30.385534" y="9.600000" z="-11.835534" />
					<vertex x="-29.893806" y="9.600000" z="-12.266767" />
					<vertex x="-29.350000" y="9.600000" z="-12.630127" />
					<vertex x="-28.763416" y="9.600000" z="-12.919397" />
					<vertex x="-28.144094" y="9.600000" z="-13.129629" />
					<vertex x="-27.502630" y="9.600000" z="-13.257224" />
					<vertex x="-26.850000" y="9.600000" z="-11.300000" />
					<vertex x="-27.370944" y="9.600000" z="-11.254423" />
					<vertex x="-27.876060" y="9.600000" z="-11.119078" />
					<vertex x="-28.350000" y="9.600000" z="-10.898076" />
					<vertex x="-28.778362" y="9.600000" z="-10.598133" />
					<vertex x="-29.148134" y="9.600000" z="-10.228363" />
					<vertex x="-29.448076" y="9.600000" z="-9.800000" />
					<vertex x="-29.669076" y="9.600000" z="-9.326060" />
					<vertex x="-29.804422" y="9.600000" z="-8.820945" />
					<vertex x="-29.850000" y="9.600000" z="-8.300000" />
					<vertex x="26.850000" y="9.600000" z="-11.300000" />
					<vertex x="29.850000" y="9.600000" z="-8.300000" />
					<vertex x="29.804422" y="9.600000" z="-8.820945" />
					<vertex x="29.669076" y="9.600000" z="-9.326060" />
					<vertex x="29.448076" y="9.600000" z="-9.800000" />
					<vertex x="29.148134" y="9.600000" z="-10.228363" />
					<vertex x="28.778362" y="9.600000" z="-10.598133" />
					<vertex x="28.350000" y="9.600000" z="-10.898076" />
					<vertex x="27.876060" y="9.600000" z="-11.119078" />
					<vertex x="27.370944" y="9.600000" z="-11.254423" />
					<vertex x="29.850000" y="9.600000" z="8.300000" />
					<vertex x="26.850000" y="9.600000" z="11.300000" />
					<vertex x="27.370944" y="9.600000" z="11.254423" />
					<vertex x="27.876060" y="9.600000" z="11.119078" />
					<vertex x="28.350000" y="9.600000" z="10.898076" />
					<vertex x="28.778362" y="9.600000" z="10.598133" />
					<vertex x="29.148134" y="9.600000" z="10.228363" />
					<vertex x="29.448076" y="9.600000" z="9.800000" />
					<vertex x="29.669076" y="9.600000" z="9.326060" />
					<vertex x="29.804422" y="9.600000" z="8.820945" />
					<vertex x="-26.850000" y="9.600000" z="11.300000" />
					<vertex x="-29.850000" y="9.600000" z="8.300000" />
					<vertex x="-29.804422" y="9.600000" z="8.820945" />
					<vertex x="-29.669076" y="9.600000" z="9.326060" />
					<vertex x="-29.448076" y="9.600000" z="9.800000" />
					<vertex x="-29.148134" y="9.600000" z="10.228363" />
					<vertex x="-28.778362" y="9.600000" z="10.598133" />
					<vertex x="-28.350000" y="9.600000" z="10.898076" />
					<vertex x="-27.876060" y="9.600000" z="11.119078" />
					<vertex x="-27.370944" y="9.600000" z="11.254423" />
					<vertex x="-30.100000" y="14.100000" z="-12.100000" />
					<vertex x="-30.100000" y="14.100000" z="12.100000" />
					<vertex x="-30.100000" y="14.000000" z="12.100000" />
					<vertex x="-30.100000" y="14.000000" z="-12.100000" />
					<vertex x="30.100000" y="14.100000" z="12.100000" />
					<vertex x="30.100000" y="14.000000" z="12.100000" />
					<vertex x="30.100000" y="14.100000" z="-12.100000" />
					<vertex x="30.100000" y="14.000000" z="-12.100000" />
					<vertex x="28.000000" y="14.100000" z="-7.000000" />
					<vertex x="27.954424" y="14.100000" z="-7.520944" />
					<vertex x="27.819078" y="14.100000" z="-8.026060" />
					<vertex x="27.598076" y="14.100000" z="-8.500000" />
					<vertex x="27.298134" y="14.100000" z="-8.928363" />
					<vertex x="26.928362" y="14.100000" z="-9.298133" />
					<vertex x="26.500000" y="14.100000" z="-9.598076" />
					<vertex x="26.026060" y="14.100000" z="-9.819077" />
					<vertex x="25.520944" y="14.100000" z="-9.954423" />
					<vertex x="25.000000" y="14.100000" z="-10.000000" />
					<vertex x="-25.000000" y="14.100000" z="-10.000000" />
					<vertex x="-25.520944" y="14.100000" z="-9.954423" />
					<vertex x="-26.026060" y="14.100000" z="-9.819077" />
					<vertex x="-26.500000" y="14.100000" z="-9.598076" />
					<vertex x="-26.928362" y="14.100000" z="-9.298133" />
					<vertex x="-27.298134" y="14.100000" z="-8.928363" />
					<vertex x="-27.598076" y="14.100000" z="-8.500000" />
					<vertex x="-27.819078" y="14.100000" z="-8.026060" />
					<vertex x="-27.954424" y="14.100000" z="-7.520944" />
					<vertex x="-28.000000" y="14.100000" z="-7.000000" />
					<vertex x="-28.000000" y="14.100000" z="7.000000" />
					<vertex x="-27.954424" y="14.100000" z="7.520944" />
					<vertex x="-27.819078" y="14.100000" z="8.026060" />
					<vertex x="-27.598076" y="14.100000" z="8.500000" />
					<vertex x="-27.298134" y="14.100000" z="8.928363" />
					<vertex x="-26.928362" y="14.100000" z="9.298133" />
					<vertex x="-26.500000" y="14.100000" z="9.598076" />
					<vertex x="-26.026060" y="14.100000" z="9.819077" />
					<vertex x="-25.520944" y="14.100000" z="9.954423" />
					<vertex x="-25.000000" y="14.100000" z="10.000000" />
					<vertex x="25.000000" y="14.100000" z="10.000000" />
					<vertex x="25.520944" y="14.100000" z="9.954423" />
					<vertex x="26.026060" y="14.100000" z="9.819077" />
					<vertex x="26.500000" y="14.100000" z="9.598076" />
					<vertex x="26.928362" y="14.100000" z="9.298133" />
					<vertex x="27.298134" y="14.100000" z="8.928363" />
					<vertex x="27.598076" y="14.100000" z="8.500000" />
					<vertex x="27.819078" y="14.100000" z="8.026060" />
					<vertex x="27.954424" y="14.100000" z="7.520944" />
					<vertex x="28.000000" y="14.100000" z="7.000000" />
					<vertex x="25.000000" y="14.000000" z="-10.000000" />
					<vertex x="25.520944" y="14.000000" z="-9.954423" />
					<vertex x="26.026060" y="14.000000" z="-9.819077" />
					<vertex x="26.500000" y="14.000000" z="-9.598076" />
					<vertex x="26.928362" y="14.000000" z="-9.298133" />
					<vertex x="27.298134" y="14.000000" z="-8.928363" />
					<vertex x="27.598076" y="14.000000" z="-8.500000" />
					<vertex x="27.819078" y="14.000000" z="-8.026060" />
					<vertex x="27.954424" y="14.000000" z="-7.520944" />
					<vertex x="28.000000" y="14.000000" z="-7.000000" />
					<vertex x="28.000000" y="14.000000" z="7.000000" />
					<vertex x="27.954424" y="14.000000" z="7.520944" />
					<vertex x="27.819078" y="14.000000" z="8.026060" />
					<vertex x="27.598076" y="14.000000" z="8.500000" />
					<vertex x="27.298134" y="14.000000" z="8.928363" />
					<vertex x="26.928362" y="14.000000" z="9.298133" />
					<vertex x="26.500000" y="14.000000" z="9.598076" />
					<vertex x="26.026060" y="14.000000" z="9.819077" />
					<vertex x="25.520944" y="14.000000" z="9.954423" />
					<vertex x="25.000000" y="14.000000" z="10.000000" />
					<vertex x="-25.000000" y="14.000000" z="10.000000" />
					<vertex x="-25.520944" y="14.000000" z="9.954423" />
					<vertex x="-26.026060" y="14.000000" z="9.819077" />
					<vertex x="-26.500000" y="14.000000" z="9.598076" />
					<vertex x="-26.928362" y="14.000000" z="9.298133" />
					<vertex x="-27.298134" y="14.000000" z="8.928363" />
					<vertex x="-27.598076" y="14.000000" z="8.500000" />
					<vertex x="-27.819078" y="14.000000" z="8.026060" />
					<vertex x="-27.954424" y="14.000000" z="7.520944" />
					<vertex x="-28.000000" y="14.000000" z="7.000000" />
					<vertex x="-28.000000" y="14.000000" z="-7.000000" />
					<vertex x="-27.954424" y="14.000000" z="-7.520944" />
					<vertex x="-27.819078" y="14.000000" z="-8.026060" />
					<vertex x="-27.598076" y="14.000000" z="-8.500000" />
					<vertex x="-27.298134" y="14.000000" z="-8.928363" />
					<vertex x="-26.928362" y="14.000000" z="-9.298133" />
					<vertex x="-26.500000" y="14.000000" z="-9.598076" />
					<vertex x="-26.026060" y="14.000000" z="-9.819077" />
					<vertex x="-25.520944" y="14.000000" z="-9.954423" />
					<vertex x="-25.000000" y="14.000000" z="-10.000000" />
					<vertex x="-25.000000" y="9.600000" z="10.000000" />
					<vertex x="-25.520944" y="9.600000" z="9.954423" />
					<vertex x="-26.026060" y="9.600000" z="9.819077" />
					<vertex x="-26.500000" y="9.600000" z="9.598076" />
					<vertex x="-26.928362" y="9.600000" z="9.298133" />
					<vertex x="-27.298134" y="9.600000" z="8.928363" />
					<vertex x="-27.598076" y="9.600000" z="8.500000" />
					<vertex x="-27.819078" y="9.600000" z="8.026060" />
					<vertex x="-27.954424" y="9.600000" z="7.520944" />
					<vertex x="-28.000000" y="9.600000" z="7.000000" />
					<vertex x="-28.000000" y="14.600000" z="7.000000" />
					<vertex x="-27.954424" y="14.600000" z="7.520944" />
					<vertex x="-27.819078" y="14.600000" z="8.026060" />
					<vertex x="-27.598076" y="14.600000" z="8.500000" />
					<vertex x="-27.298134" y="14.600000" z="8.928363" />
					<vertex x="-26.928362" y="14.600000" z="9.298133" />
					<vertex x="-26.500000" y="14.600000" z="9.598076" />
					<vertex x="-26.026060" y="14.600000" z="9.819077" />
					<vertex x="-25.520944" y="14.600000" z="9.954423" />
					<vertex x="-25.000000" y="14.600000" z="10.000000" />
					<vertex x="-28.000000" y="9.600000" z="-7.000000" />
					<vertex x="-28.000000" y="14.600000" z="-7.000000" />
					<vertex x="25.000000" y="9.600000" z="10.000000" />
					<vertex x="-27.954424" y="9.600000" z="-7.520944" />
					<vertex x="-27.819078" y="9.600000" z="-8.026060" />
					<vertex x="-27.598076" y="9.600000" z="-8.500000" />
					<vertex x="-27.298134" y="9.600000" z="-8.928363" />
					<vertex x="-26.928362" y="9.600000" z="-9.298133" />
					<vertex x="-26.500000" y="9.600000" z="-9.598076" />
					<vertex x="-26.026060" y="9.600000" z="-9.819077" />
					<vertex x="-25.520944" y="9.600000" z="-9.954423" />
					<vertex x="-25.000000" y="9.600000" z="-10.000000" />
					<vertex x="-25.000000" y="14.600000" z="-10.000000" />
					<vertex x="-25.520944" y="14.600000" z="-9.954423" />
					<vertex x="-26.026060" y="14.600000" z="-9.819077" />
					<vertex x="-26.500000" y="14.600000" z="-9.598076" />
					<vertex x="-26.928362" y="14.600000" z="-9.298133" />
					<vertex x="-27.298134" y="14.600000" z="-8.928363" />
					<vertex x="-27.598076" y="14.600000" z="-8.500000" />
					<vertex x="-27.819078" y="14.600000" z="-8.026060" />
					<vertex x="-27.954424" y="14.600000" z="-7.520944" />
					<vertex x="28.000000" y="9.600000" z="7.000000" />
					<vertex x="27.954424" y="9.600000" z="7.520944" />
					<vertex x="27.819078" y="9.600000" z="8.026060" />
					<vertex x="27.598076" y="9.600000" z="8.500000" />
					<vertex x="27.298134" y="9.600000" z="8.928363" />
					<vertex x="26.928362" y="9.600000" z="9.298133" />
					<vertex x="26.500000" y="9.600000" z="9.598076" />
					<vertex x="26.026060" y="9.600000" z="9.819077" />
					<vertex x="25.520944" y="9.600000" z="9.954423" />
					<vertex x="25.000000" y="9.600000" z="-10.000000" />
					<vertex x="25.000000" y="14.600000" z="-10.000000" />
					<vertex x="28.000000" y="9.600000" z="-7.000000" />
					<vertex x="25.520944" y="9.600000" z="-9.954423" />
					<vertex x="26.026060" y="9.600000" z="-9.819077" />
					<vertex x="26.500000" y="9.600000" z="-9.598076" />
					<vertex x="26.928362" y="9.600000" z="-9.298133" />
					<vertex x="27.298134" y="9.600000" z="-8.928363" />
					<vertex x="27.598076" y="9.600000" z="-8.500000" />
					<vertex x="27.819078" y="9.600000" z="-8.026060" />
					<vertex x="27.954424" y="9.600000" z="-7.520944" />
					<vertex x="28.000000" y="14.600000" z="-7.000000" />
					<vertex x="27.954424" y="14.600000" z="-7.520944" />
					<vertex x="27.819078" y="14.600000" z="-8.026060" />
					<vertex x="27.598076" y="14.600000" z="-8.500000" />
					<vertex x="27.298134" y="14.600000" z="-8.928363" />
					<vertex x="26.928362" y="14.600000" z="-9.298133" />
					<vertex x="26.500000" y="14.600000" z="-9.598076" />
					<vertex x="26.026060" y="14.600000" z="-9.819077" />
					<vertex x="25.520944" y="14.600000" z="-9.954423" />
					<vertex x="25.000000" y="14.600000" z="10.000000" />
					<vertex x="25.520944" y="14.600000" z="9.954423" />
					<vertex x="26.026060" y="14.600000" z="9.819077" />
					<vertex x="26.500000" y="14.600000" z="9.598076" />
					<vertex x="26.928362" y="14.600000" z="9.298133" />
					<vertex x="27.298134" y="14.600000" z="8.928363" />
					<vertex x="27.598076" y="14.600000" z="8.500000" />
					<vertex x="27.819078" y="14.600000" z="8.026060" />
					<vertex x="27.954424" y="14.600000" z="7.520944" />
					<vertex x="28.000000" y="14.600000" z="7.000000" />
				</vertices>
				<triangles>
					<triangle v1="1" v2="2" v3="0" />
					<triangle v1="0" v2="2" v3="3" />
					<triangle v1="4" v2="11" v3="3" />
					<triangle v1="3" v2="11" v3="12" />
					<triangle v1="3" v2="12" v3="13" />
					<triangle v1="5" v2="6" v3="4" />
					<triangle v1="4" v2="6" v3="7" />
					<triangle v1="4" v2="7" v3="8" />
					<triangle v1="0" v2="22" v3="5" />
					<triangle v1="5" v2="22" v3="23" />
					<triangle v1="5" v2="23" v3="24" />
					<triangle v1="3" v2="16" v3="0" />
					<triangle v1="0" v2="16" v3="17" />
					<triangle v1="0" v2="17" v3="18" />
					<triangle v1="8" v2="9" v3="4" />
					<triangle v1="4" v2="9" v3="10" />
					<triangle v1="4" v2="10" v3="11" />
					<triangle v1="13" v2="14" v3="3" />
					<triangle v1="3" v2="14" v3="15" />
					<triangle v1="3" v2="15" v3="16" />
					<triangle v1="18" v2="19" v3="0" />
					<triangle v1="0" v2="19" v3="20" />
					<triangle v1="0" v2="20" v3="21" />
					<triangle v1="21" v2="22" v3="0" />
					<triangle v1="24" v2="25" v3="5" />
					<triangle v1="5" v2="25" v3="26" />
					<triangle v1="5" v2="26" v3="27" />
					<triangle v1="27" v2="6" v3="5" />
					<triangle v1="28" v2="29" v3="16" />
					<triangle v1="16" v2="29" v3="17" />
					<triangle v1="17" v2="29" v3="18" />
					<triangle v1="18" v2="29" v3="30" />
					<triangle v1="18" v2="30" v3="19" />
					<triangle v1="19" v2="30" v3="31" />
					<triangle v1="19" v2="31" v3="20" />
					<triangle v1="20" v2="31" v3="32" />
					<triangle v1="20" v2="32" v3="21" />
					<triangle v1="21" v2="32" v3="33" />
					<triangle v1="21" v2="33" v3="22" />
					<triangle v1="22" v2="33" v3="34" />
					<triangle v1="22" v2="34" v3="23" />
					<triangle v1="23" v2="34" v3="35" />
					<triangle v1="23" v2="35" v3="24" />
					<triangle v1="24" v2="35" v3="36" />
					<triangle v1="24" v2="36" v3="25" />
					<triangle v1="25" v2="36" v3="37" />
					<triangle v1="25" v2="37" v3="26" />
					<triangle v1="26" v2="37" v3="38" />
					<triangle v1="26" v2="38" v3="27" />
					<triangle v1="27" v2="38" v3="39" />
					<triangle v1="39" v2="40" v3="27" />
					<triangle v1="27" v2="40" v3="6" />
					<triangle v1="6" v2="40" v3="7" />
					<triangle v1="7" v2="40" v3="41" />
					<triangle v1="7" v2="41" v3="8" />
					<triangle v1="8" v2="41" v3="42" />
					<triangle v1="8" v2="42" v3="9" />
					<triangle v1="9" v2="42" v3="43" />
					<triangle v1="9" v2="43" v3="10" />
					<triangle v1="10" v2="43" v3="44" />
					<triangle v1="10" v2="44" v3="11" />
					<triangle v1="11" v2="44" v3="45" />
					<triangle v1="11" v2="45" v3="12" />
					<triangle v1="12" v2="45" v3="46" />
					<triangle v1="12" v2="46" v3="13" />
					<triangle v1="13" v2="46" v3="47" />
					<triangle v1="13" v2="47" v3="14" />
					<triangle v1="14" v2="47" v3="48" />
					<triangle v1="14" v2="48" v3="15" />
					<triangle v1="15" v2="48" v3="49" />
					<triangle v1="15" v2="49" v3="16" />
					<triangle v1="16" v2="49" v3="28" />
					<triangle v1="51" v2="53" v3="50" />
					<triangle v1="50" v2="53" v3="4" />
					<triangle v1="50" v2="4" v3="55" />
					<triangle v1="51" v2="52" v3="53" />
					<triangle v1="53" v2="54" v3="4" />
					<triangle v1="4" v2="54" v3="5" />
					<triangle v1="54" v2="1" v3="5" />
					<triangle v1="5" v2="1" v3="0" />
					<triangle v1="2" v2="45" v3="53" />
					<triangle v1="53" v2="45" v3="44" />
					<triangle v1="53" v2="44" v3="43" />
					<triangle v1="1" v2="28" v3="2" />
					<triangle v1="2" v2="28" v3="49" />
					<triangle v1="2" v2="49" v3="48" />
					<triangle v1="54" v2="34" v3="1" />
					<triangle v1="1" v2="34" v3="33" />
					<triangle v1="1" v2="33" v3="32" />
					<triangle v1="53" v2="40" v3="54" />
					<triangle v1="54" v2="40" v3="39" />
					<triangle v1="54" v2="39" v3="38" />
					<triangle v1="48" v2="47" v3="2" />
					<triangle v1="2" v2="47" v3="46" />
					<triangle v1="2" v2="46" v3="45" />
					<triangle v1="43" v2="42" v3="53" />
					<triangle v1="53" v2="42" v3="41" />
					<triangle v1="53" v2="41" v3="40" />
					<triangle v1="38" v2="37" v3="54" />
					<triangle v1="54" v2="37" v3="36" />
					<triangle v1="54" v2="36" v3="35" />
					<triangle v1="35" v2="34" v3="54" />
					<triangle v1="32" v2="31" v3="1" />
					<triangle v1="1" v2="31" v3="30" />
					<triangle v1="1" v2="30" v3="29" />
					<triangle v1="29" v2="28" v3="1" />
					<triangle v1="57" v2="58" v3="56" />
					<triangle v1="56" v2="58" v3="59" />
					<triangle v1="61" v2="84" v3="60" />
					<triangle v1="60" v2="84" v3="85" />
					<triangle v1="60" v2="85" v3="81" />
					<triangle v1="81" v2="85" v3="80" />
					<triangle v1="80" v2="85" v3="79" />
					<triangle v1="79" v2="85" v3="78" />
					<triangle v1="78" v2="85" v3="77" />
					<triangle v1="77" v2="85" v3="76" />
					<triangle v1="76" v2="85" v3="56" />
					<triangle v1="76" v2="56" v3="75" />
					<triangle v1="75" v2="56" v3="74" />
					<triangle v1="74" v2="56" v3="73" />
					<triangle v1="73" v2="56" v3="72" />
					<triangle v1="72" v2="56" v3="71" />
					<triangle v1="71" v2="56" v3="70" />
					<triangle v1="70" v2="56" v3="59" />
					<triangle v1="70" v2="59" v3="69" />
					<triangle v1="69" v2="59" v3="68" />
					<triangle v1="68" v2="59" v3="67" />
					<triangle v1="67" v2="59" v3="66" />
					<triangle v1="66" v2="59" v3="84" />
					<triangle v1="66" v2="84" v3="65" />
					<triangle v1="65" v2="84" v3="64" />
					<triangle v1="64" v2="84" v3="63" />
					<triangle v1="63" v2="84" v3="62" />
					<triangle v1="62" v2="84" v3="61" />
					<triangle v1="82" v2="83" v3="59" />
					<triangle v1="59" v2="83" v3="84" />
					<triangle v1="86" v2="87" v3="70" />
					<triangle v1="70" v2="87" v3="71" />
					<triangle v1="71" v2="87" v3="72" />
					<triangle v1="72" v2="87" v3="88" />
					<triangle v1="72" v2="88" v3="73" />
					<triangle v1="73" v2="88" v3="89" />
					<triangle v1="73" v2="89" v3="74" />
					<triangle v1="74" v2="89" v3="90" />
					<triangle v1="74" v2="90" v3="75" />
					<triangle v1="75" v2="90" v3="91" />
					<triangle v1="75" v2="91" v3="76" />
					<triangle v1="76" v2="91" v3="92" />
					<triangle v1="76" v2="92" v3="77" />
					<triangle v1="77" v2="92" v3="93" />
					<triangle v1="77" v2="93" v3="78" />
					<triangle v1="78" v2="93" v3="94" />
					<triangle v1="78" v2="94" v3="79" />
					<triangle v1="79" v2="94" v3="95" />
					<triangle v1="79" v2="95" v3="80" />
					<triangle v1="80" v2="95" v3="96" />
					<triangle v1="80" v2="96" v3="81" />
					<triangle v1="81" v2="96" v3="97" />
					<triangle v1="97" v2="98" v3="81" />
					<triangle v1="81" v2="98" v3="60" />
					<triangle v1="60" v2="98" v3="61" />
					<triangle v1="61" v2="98" v3="99" />
					<triangle v1="61" v2="99" v3="62" />
					<triangle v1="62" v2="99" v3="100" />
					<triangle v1="62" v2="100" v3="63" />
					<triangle v1="63" v2="100" v3="101" />
					<triangle v1="63" v2="101" v3="64" />
					<triangle v1="64" v2="101" v3="102" />
					<triangle v1="64" v2="102" v3="65" />
					<triangle v1="65" v2="102" v3="103" />
					<triangle v1="65" v2="103" v3="66" />
					<triangle v1="66" v2="103" v3="104" />
					<triangle v1="66" v2="104" v3="67" />
					<triangle v1="67" v2="104" v3="105" />
					<triangle v1="67" v2="105" v3="68" />
					<triangle v1="68" v2="105" v3="106" />
					<triangle v1="68" v2="106" v3="69" />
					<triangle v1="69" v2="106" v3="107" />
					<triangle v1="69" v2="107" v3="70" />
					<triangle v1="70" v2="107" v3="86" />
					<triangle v1="108" v2="109" v3="84" />
					<triangle v1="84" v2="109" v3="85" />
					<triangle v1="109" v2="57" v3="85" />
					<triangle v1="85" v2="57" v3="56" />
					<triangle v1="107" v2="58" v3="86" />
					<triangle v1="86" v2="58" v3="57" />
					<triangle v1="86" v2="57" v3="87" />
					<triangle v1="87" v2="57" v3="88" />
					<triangle v1="88" v2="57" v3="89" />
					<triangle v1="89" v2="57" v3="90" />
					<triangle v1="90" v2="57" v3="91" />
					<triangle v1="91" v2="57" v3="92" />
					<triangle v1="92" v2="57" v3="109" />
					<triangle v1="92" v2="109" v3="93" />
					<triangle v1="93" v2="109" v3="94" />
					<triangle v1="94" v2="109" v3="95" />
					<triangle v1="95" v2="109" v3="96" />
					<triangle v1="96" v2="109" v3="97" />
					<triangle v1="97" v2="109" v3="98" />
					<triangle v1="98" v2="109" v3="108" />
					<triangle v1="98" v2="108" v3="99" />
					<triangle v1="99" v2="108" v3="100" />
					<triangle v1="100" v2="108" v3="101" />
					<triangle v1="101" v2="108" v3="102" />
					<triangle v1="102" v2="108" v3="103" />
					<triangle v1="103" v2="108" v3="104" />
					<triangle v1="104" v2="108" v3="58" />
					<triangle v1="104" v2="58" v3="105" />
					<triangle v1="105" v2="58" v3="106" />
					<triangle v1="106" v2="58" v3="107" />
					<triangle v1="111" v2="58" v3="110" />
					<triangle v1="110" v2="58" v3="108" />
					<triangle v1="82" v2="114" v3="83" />
					<triangle v1="83" v2="114" v3="115" />
					<triangle v1="83" v2="115" v3="116" />
					<triangle v1="112" v2="132" v3="82" />
					<triangle v1="82" v2="132" v3="133" />
					<triangle v1="82" v2="133" v3="134" />
					<triangle v1="113" v2="126" v3="112" />
					<triangle v1="112" v2="126" v3="127" />
					<triangle v1="112" v2="127" v3="128" />
					<triangle v1="83" v2="120" v3="113" />
					<triangle v1="113" v2="120" v3="121" />
					<triangle v1="113" v2="121" v3="122" />
					<triangle v1="116" v2="117" v3="83" />
					<triangle v1="83" v2="117" v3="118" />
					<triangle v1="83" v2="118" v3="119" />
					<triangle v1="119" v2="120" v3="83" />
					<triangle v1="122" v2="123" v3="113" />
					<triangle v1="113" v2="123" v3="124" />
					<triangle v1="113" v2="124" v3="125" />
					<triangle v1="125" v2="126" v3="113" />
					<triangle v1="128" v2="129" v3="112" />
					<triangle v1="112" v2="129" v3="130" />
					<triangle v1="112" v2="130" v3="131" />
					<triangle v1="131" v2="132" v3="112" />
					<triangle v1="134" v2="135" v3="82" />
					<triangle v1="82" v2="135" v3="136" />
					<triangle v1="82" v2="136" v3="137" />
					<triangle v1="137" v2="114" v3="82" />
					<triangle v1="110" v2="50" v3="111" />
					<triangle v1="111" v2="50" v3="55" />
					<triangle v1="139" v2="140" v3="138" />
					<triangle v1="138" v2="140" v3="141" />
					<triangle v1="142" v2="149" v3="141" />
					<triangle v1="141" v2="149" v3="150" />
					<triangle v1="141" v2="150" v3="151" />
					<triangle v1="143" v2="144" v3="142" />
					<triangle v1="142" v2="144" v3="145" />
					<triangle v1="142" v2="145" v3="146" />
					<triangle v1="138" v2="160" v3="143" />
					<triangle v1="143" v2="160" v3="161" />
					<triangle v1="143" v2="161" v3="162" />
					<triangle v1="141" v2="154" v3="138" />
					<triangle v1="138" v2="154" v3="155" />
					<triangle v1="138" v2="155" v3="156" />
					<triangle v1="146" v2="147" v3="142" />
					<triangle v1="142" v2="147" v3="148" />
					<triangle v1="142" v2="148" v3="149" />
					<triangle v1="151" v2="152" v3="141" />
					<triangle v1="141" v2="152" v3="153" />
					<triangle v1="141" v2="153" v3="154" />
					<triangle v1="156" v2="157" v3="138" />
					<triangle v1="138" v2="157" v3="158" />
					<triangle v1="138" v2="158" v3="159" />
					<triangle v1="159" v2="160" v3="138" />
					<triangle v1="162" v2="163" v3="143" />
					<triangle v1="143" v2="163" v3="164" />
					<triangle v1="143" v2="164" v3="165" />
					<triangle v1="165" v2="144" v3="143" />
					<triangle v1="166" v2="167" v3="154" />
					<triangle v1="154" v2="167" v3="155" />
					<triangle v1="155" v2="167" v3="156" />
					<triangle v1="156" v2="167" v3="168" />
					<triangle v1="156" v2="168" v3="157" />
					<triangle v1="157" v2="168" v3="169" />
					<triangle v1="157" v2="169" v3="158" />
					<triangle v1="158" v2="169" v3="170" />
					<triangle v1="158" v2="170" v3="159" />
					<triangle v1="159" v2="170" v3="171" />
					<triangle v1="159" v2="171" v3="160" />
					<triangle v1="160" v2="171" v3="172" />
					<triangle v1="160" v2="172" v3="161" />
					<triangle v1="161" v2="172" v3="173" />
					<triangle v1="161" v2="173" v3="162" />
					<triangle v1="162" v2="173" v3="174" />
					<triangle v1="162" v2="174" v3="163" />
					<triangle v1="163" v2="174" v3="175" />
					<triangle v1="163" v2="175" v3="164" />
					<triangle v1="164" v2="175" v3="176" />
					<triangle v1="164" v2="176" v3="165" />
					<triangle v1="165" v2="176" v3="177" />
					<triangle v1="177" v2="178" v3="165" />
					<triangle v1="165" v2="178" v3="144" />
					<triangle v1="144" v2="178" v3="145" />
					<triangle v1="145" v2="178" v3="179" />
					<triangle v1="145" v2="179" v3="146" />
					<triangle v1="146" v2="179" v3="180" />
					<triangle v1="146" v2="180" v3="147" />
					<triangle v1="147" v2="180" v3="181" />
					<triangle v1="147" v2="181" v3="148" />
					<triangle v1="148" v2="181" v3="182" />
					<triangle v1="148" v2="182" v3="149" />
					<triangle v1="149" v2="182" v3="183" />
					<triangle v1="149" v2="183" v3="150" />
					<triangle v1="150" v2="183" v3="184" />
					<triangle v1="150" v2="184" v3="151" />
					<triangle v1="151" v2="184" v3="185" />
					<triangle v1="151" v2="185" v3="152" />
					<triangle v1="152" v2="185" v3="186" />
					<triangle v1="152" v2="186" v3="153" />
					<triangle v1="153" v2="186" v3="187" />
					<triangle v1="153" v2="187" v3="154" />
					<triangle v1="154" v2="187" v3="166" />
					<triangle v1="113" v2="189" v3="188" />
					<triangle v1="188" v2="189" v3="142" />
					<triangle v1="188" v2="142" v3="191" />
					<triangle v1="113" v2="112" v3="189" />
					<triangle v1="189" v2="190" v3="142" />
					<triangle v1="142" v2="190" v3="143" />
					<triangle v1="190" v2="139" v3="143" />
					<triangle v1="143" v2="139" v3="138" />
					<triangle v1="140" v2="183" v3="189" />
					<triangle v1="189" v2="183" v3="182" />
					<triangle v1="189" v2="182" v3="181" />
					<triangle v1="139" v2="166" v3="140" />
					<triangle v1="140" v2="166" v3="187" />
					<triangle v1="140" v2="187" v3="186" />
					<triangle v1="190" v2="172" v3="139" />
					<triangle v1="139" v2="172" v3="171" />
					<triangle v1="139" v2="171" v3="170" />
					<triangle v1="189" v2="178" v3="190" />
					<triangle v1="190" v2="178" v3="177" />
					<triangle v1="190" v2="177" v3="176" />
					<triangle v1="186" v2="185" v3="140" />
					<triangle v1="140" v2="185" v3="184" />
					<triangle v1="140" v2="184" v3="183" />
					<triangle v1="181" v2="180" v3="189" />
					<triangle v1="189" v2="180" v3="179" />
					<triangle v1="189" v2="179" v3="178" />
					<triangle v1="176" v2="175" v3="190" />
					<triangle v1="190" v2="175" v3="174" />
					<triangle v1="190" v2="174" v3="173" />
					<triangle v1="173" v2="172" v3="190" />
					<triangle v1="170" v2="169" v3="139" />
					<triangle v1="139" v2="169" v3="168" />
					<triangle v1="139" v2="168" v3="167" />
					<triangle v1="167" v2="166" v3="139" />
					<triangle v1="193" v2="194" v3="192" />
					<triangle v1="192" v2="194" v3="195" />
					<triangle v1="197" v2="220" v3="196" />
					<triangle v1="196" v2="220" v3="221" />
					<triangle v1="196" v2="221" v3="217" />
					<triangle v1="217" v2="221" v3="216" />
					<triangle v1="216" v2="221" v3="215" />
					<triangle v1="215" v2="221" v3="214" />
					<triangle v1="214" v2="221" v3="213" />
					<triangle v1="213" v2="221" v3="212" />
					<triangle v1="212" v2="221" v3="192" />
					<triangle v1="212" v2="192" v3="211" />
					<triangle v1="211" v2="192" v3="210" />
					<triangle v1="210" v2="192" v3="209" />
					<triangle v1="209" v2="192" v3="208" />
					<triangle v1="208" v2="192" v3="207" />
					<triangle v1="207" v2="192" v3="206" />
					<triangle v1="206" v2="192" v3="195" />
					<triangle v1="206" v2="195" v3="205" />
					<triangle v1="205" v2="195" v3="204" />
					<triangle v1="204" v2="195" v3="203" />
					<triangle v1="203" v2="195" v3="202" />
					<triangle v1="202" v2="195" v3="220" />
					<triangle v1="202" v2="220" v3="201" />
					<triangle v1="201" v2="220" v3="200" />
					<triangle v1="200" v2="220" v3="199" />
					<triangle v1="199" v2="220" v3="198" />
					<triangle v1="198" v2="220" v3="197" />
					<triangle v1="218" v2="219" v3="195" />
					<triangle v1="195" v2="219" v3="220" />
					<triangle v1="222" v2="223" v3="206" />
					<triangle v1="206" v2="223" v3="207" />
					<triangle v1="207" v2="223" v3="208" />
					<triangle v1="208" v2="223" v3="224" />
					<triangle v1="208" v2="224" v3="209" />
					<triangle v1="209" v2="224" v3="225" />
					<triangle v1="209" v2="225" v3="210" />
					<triangle v1="210" v2="225" v3="226" />
					<triangle v1="210" v2="226" v3="211" />
					<triangle v1="211" v2="226" v3="227" />
					<triangle v1="211" v2="227" v3="212" />
					<triangle v1="212" v2="227" v3="228" />
					<triangle v1="212" v2="228" v3="213" />
					<triangle v1="213" v2="228" v3="229" />
					<triangle v1="213" v2="229" v3="214" />
					<triangle v1="214" v2="229" v3="230" />
					<triangle v1="214" v2="230" v3="215" />
					<triangle v1="215" v2="230" v3="231" />
					<triangle v1="215" v2="231" v3="216" />
					<triangle v1="216" v2="231" v3="232" />
					<triangle v1="216" v2="232" v3="217" />
					<triangle v1="217" v2="232" v3="233" />
					<triangle v1="233" v2="234" v3="217" />
					<triangle v1="217" v2="234" v3="196" />
					<triangle v1="196" v2="234" v3="197" />
					<triangle v1="197" v2="234" v3="235" />
					<triangle v1="197" v2="235" v3="198" />
					<triangle v1="198" v2="235" v3="236" />
					<triangle v1="198" v2="236" v3="199" />
					<triangle v1="199" v2="236" v3="237" />
					<triangle v1="199" v2="237" v3="200" />
					<triangle v1="200" v2="237" v3="238" />
					<triangle v1="200" v2="238" v3="201" />
					<triangle v1="201" v2="238" v3="239" />
					<triangle v1="201" v2="239" v3="202" />
					<triangle v1="202" v2="239" v3="240" />
					<triangle v1="202" v2="240" v3="203" />
					<triangle v1="203" v2="240" v3="241" />
					<triangle v1="203" v2="241" v3="204" />
					<triangle v1="204" v2="241" v3="242" />
					<triangle v1="204" v2="242" v3="205" />
					<triangle v1="205" v2="242" v3="243" />
					<triangle v1="205" v2="243" v3="206" />
					<triangle v1="206" v2="243" v3="222" />
					<triangle v1="244" v2="245" v3="220" />
					<triangle v1="220" v2="245" v3="221" />
					<triangle v1="245" v2="193" v3="221" />
					<triangle v1="221" v2="193" v3="192" />
					<triangle v1="243" v2="194" v3="222" />
					<triangle v1="222" v2="194" v3="193" />
					<triangle v1="222" v2="193" v3="223" />
					<triangle v1="223" v2="193" v3="224" />
					<triangle v1="224" v2="193" v3="225" />
					<triangle v1="225" v2="193" v3="226" />
					<triangle v1="226" v2="193" v3="227" />
					<triangle v1="227" v2="193" v3="228" />
					<triangle v1="228" v2="193" v3="245" />
					<triangle v1="228" v2="245" v3="229" />
					<triangle v1="229" v2="245" v3="230" />
					<triangle v1="230" v2="245" v3="231" />
					<triangle v1="231" v2="245" v3="232" />
					<triangle v1="232" v2="245" v3="233" />
					<triangle v1="233" v2="245" v3="234" />
					<triangle v1="234" v2="245" v3="244" />
					<triangle v1="234" v2="244" v3="235" />
					<triangle v1="235" v2="244" v3="236" />
					<triangle v1="236" v2="244" v3="237" />
					<triangle v1="237" v2="244" v3="238" />
					<triangle v1="238" v2="244" v3="239" />
					<triangle v1="239" v2="244" v3="240" />
					<triangle v1="240" v2="244" v3="194" />
					<triangle v1="240" v2="194" v3="241" />
					<triangle v1="241" v2="194" v3="242" />
					<triangle v1="242" v2="194" v3="243" />
					<triangle v1="247" v2="194" v3="246" />
					<triangle v1="246" v2="194" v3="244" />
					<triangle v1="218" v2="52" v3="219" />
					<triangle v1="219" v2="52" v3="51" />
					<triangle v1="246" v2="188" v3="247" />
					<triangle v1="247" v2="188" v3="191" />
					<triangle v1="249" v2="115" v3="248" />
					<triangle v1="248" v2="115" v3="114" />
					<triangle v1="248" v2="114" v3="271" />
					<triangle v1="271" v2="114" v3="137" />
					<triangle v1="271" v2="137" v3="270" />
					<triangle v1="270" v2="137" v3="136" />
					<triangle v1="270" v2="136" v3="269" />
					<triangle v1="269" v2="136" v3="135" />
					<triangle v1="269" v2="135" v3="268" />
					<triangle v1="268" v2="135" v3="134" />
					<triangle v1="268" v2="134" v3="267" />
					<triangle v1="267" v2="134" v3="133" />
					<triangle v1="267" v2="133" v3="266" />
					<triangle v1="266" v2="133" v3="132" />
					<triangle v1="266" v2="132" v3="265" />
					<triangle v1="265" v2="132" v3="131" />
					<triangle v1="265" v2="131" v3="264" />
					<triangle v1="264" v2="131" v3="130" />
					<triangle v1="264" v2="130" v3="263" />
					<triangle v1="263" v2="130" v3="129" />
					<triangle v1="263" v2="129" v3="262" />
					<triangle v1="262" v2="129" v3="128" />
					<triangle v1="262" v2="128" v3="261" />
					<triangle v1="261" v2="128" v3="127" />
					<triangle v1="261" v2="127" v3="260" />
					<triangle v1="260" v2="127" v3="126" />
					<triangle v1="260" v2="126" v3="259" />
					<triangle v1="259" v2="126" v3="125" />
					<triangle v1="259" v2="125" v3="258" />
					<triangle v1="258" v2="125" v3="124" />
					<triangle v1="258" v2="124" v3="257" />
					<triangle v1="257" v2="124" v3="123" />
					<triangle v1="257" v2="123" v3="256" />
					<triangle v1="256" v2="123" v3="122" />
					<triangle v1="256" v2="122" v3="255" />
					<triangle v1="255" v2="122" v3="121" />
					<triangle v1="255" v2="121" v3="254" />
					<triangle v1="254" v2="121" v3="120" />
					<triangle v1="254" v2="120" v3="253" />
					<triangle v1="253" v2="120" v3="119" />
					<triangle v1="253" v2="119" v3="252" />
					<triangle v1="252" v2="119" v3="118" />
					<triangle v1="252" v2="118" v3="251" />
					<triangle v1="251" v2="118" v3="117" />
					<triangle v1="251" v2="117" v3="250" />
					<triangle v1="250" v2="117" v3="116" />
					<triangle v1="250" v2="116" v3="249" />
					<triangle v1="249" v2="116" v3="115" />
					<triangle v1="297" v2="272" v3="296" />
					<triangle v1="296" v2="272" v3="273" />
					<triangle v1="296" v2="273" v3="295" />
					<triangle v1="295" v2="273" v3="274" />
					<triangle v1="295" v2="274" v3="294" />
					<triangle v1="294" v2="274" v3="275" />
					<triangle v1="294" v2="275" v3="293" />
					<triangle v1="293" v2="275" v3="276" />
					<triangle v1="293" v2="276" v3="292" />
					<triangle v1="292" v2="276" v3="277" />
					<triangle v1="292" v2="277" v3="291" />
					<triangle v1="291" v2="277" v3="278" />
					<triangle v1="291" v2="278" v3="290" />
					<triangle v1="290" v2="278" v3="279" />
					<triangle v1="290" v2="279" v3="289" />
					<triangle v1="289" v2="279" v3="280" />
					<triangle v1="289" v2="280" v3="288" />
					<triangle v1="288" v2="280" v3="281" />
					<triangle v1="288" v2="281" v3="287" />
					<triangle v1="287" v2="281" v3="282" />
					<triangle v1="287" v2="282" v3="286" />
					<triangle v1="286" v2="282" v3="283" />
					<triangle v1="286" v2="283" v3="285" />
					<triangle v1="285" v2="283" v3="284" />
					<triangle v1="337" v2="298" v3="351" />
					<triangle v1="351" v2="298" v3="299" />
					<triangle v1="351" v2="299" v3="350" />
					<triangle v1="350" v2="299" v3="300" />
					<triangle v1="350" v2="300" v3="349" />
					<triangle v1="349" v2="300" v3="301" />
					<triangle v1="349" v2="301" v3="348" />
					<triangle v1="348" v2="301" v3="302" />
					<triangle v1="348" v2="302" v3="347" />
					<triangle v1="347" v2="302" v3="303" />
					<triangle v1="347" v2="303" v3="346" />
					<triangle v1="346" v2="303" v3="304" />
					<triangle v1="346" v2="304" v3="345" />
					<triangle v1="345" v2="304" v3="305" />
					<triangle v1="345" v2="305" v3="344" />
					<triangle v1="344" v2="305" v3="306" />
					<triangle v1="344" v2="306" v3="343" />
					<triangle v1="343" v2="306" v3="307" />
					<triangle v1="343" v2="307" v3="342" />
					<triangle v1="342" v2="307" v3="308" />
					<triangle v1="342" v2="308" v3="341" />
					<triangle v1="341" v2="308" v3="340" />
					<triangle v1="340" v2="308" v3="339" />
					<triangle v1="339" v2="308" v3="338" />
					<triangle v1="338" v2="308" v3="272" />
					<triangle v1="272" v2="308" v3="309" />
					<triangle v1="272" v2="309" v3="273" />
					<triangle v1="273" v2="309" v3="274" />
					<triangle v1="274" v2="309" v3="275" />
					<triangle v1="275" v2="309" v3="276" />
					<triangle v1="276" v2="309" v3="310" />
					<triangle v1="276" v2="310" v3="277" />
					<triangle v1="277" v2="310" v3="311" />
					<triangle v1="277" v2="311" v3="278" />
					<triangle v1="278" v2="311" v3="312" />
					<triangle v1="278" v2="312" v3="279" />
					<triangle v1="279" v2="312" v3="313" />
					<triangle v1="279" v2="313" v3="280" />
					<triangle v1="280" v2="313" v3="314" />
					<triangle v1="280" v2="314" v3="281" />
					<triangle v1="281" v2="314" v3="315" />
					<triangle v1="281" v2="315" v3="282" />
					<triangle v1="282" v2="315" v3="316" />
					<triangle v1="282" v2="316" v3="283" />
					<triangle v1="283" v2="316" v3="317" />
					<triangle v1="283" v2="317" v3="284" />
					<triangle v1="284" v2="317" v3="318" />
					<triangle v1="284" v2="318" v3="319" />
					<triangle v1="284" v2="319" v3="376" />
					<triangle v1="376" v2="319" v3="320" />
					<triangle v1="376" v2="320" v3="375" />
					<triangle v1="375" v2="320" v3="321" />
					<triangle v1="375" v2="321" v3="374" />
					<triangle v1="374" v2="321" v3="322" />
					<triangle v1="374" v2="322" v3="373" />
					<triangle v1="373" v2="322" v3="323" />
					<triangle v1="373" v2="323" v3="372" />
					<triangle v1="372" v2="323" v3="324" />
					<triangle v1="372" v2="324" v3="371" />
					<triangle v1="371" v2="324" v3="325" />
					<triangle v1="371" v2="325" v3="370" />
					<triangle v1="370" v2="325" v3="326" />
					<triangle v1="370" v2="326" v3="369" />
					<triangle v1="369" v2="326" v3="327" />
					<triangle v1="369" v2="327" v3="368" />
					<triangle v1="368" v2="327" v3="328" />
					<triangle v1="368" v2="328" v3="367" />
					<triangle v1="367" v2="328" v3="366" />
					<triangle v1="366" v2="328" v3="365" />
					<triangle v1="365" v2="328" v3="364" />
					<triangle v1="364" v2="328" v3="363" />
					<triangle v1="363" v2="328" v3="329" />
					<triangle v1="363" v2="329" v3="362" />
					<triangle v1="362" v2="329" v3="361" />
					<triangle v1="361" v2="329" v3="360" />
					<triangle v1="360" v2="329" v3="359" />
					<triangle v1="359" v2="329" v3="330" />
					<triangle v1="359" v2="330" v3="358" />
					<triangle v1="358" v2="330" v3="331" />
					<triangle v1="358" v2="331" v3="357" />
					<triangle v1="357" v2="331" v3="332" />
					<triangle v1="357" v2="332" v3="356" />
					<triangle v1="356" v2="332" v3="333" />
					<triangle v1="356" v2="333" v3="355" />
					<triangle v1="355" v2="333" v3="334" />
					<triangle v1="355" v2="334" v3="354" />
					<triangle v1="354" v2="334" v3="335" />
					<triangle v1="354" v2="335" v3="353" />
					<triangle v1="353" v2="335" v3="336" />
					<triangle v1="353" v2="336" v3="352" />
					<triangle v1="352" v2="336" v3="337" />
					<triangle v1="352" v2="337" v3="351" />
					<triangle v1="297" v2="377" v3="272" />
					<triangle v1="272" v2="377" v3="338" />
					<triangle v1="389" v2="350" v3="388" />
					<triangle v1="388" v2="350" v3="349" />
					<triangle v1="388" v2="349" v3="387" />
					<triangle v1="387" v2="349" v3="348" />
					<triangle v1="387" v2="348" v3="386" />
					<triangle v1="386" v2="348" v3="347" />
					<triangle v1="386" v2="347" v3="385" />
					<triangle v1="385" v2="347" v3="346" />
					<triangle v1="385" v2="346" v3="384" />
					<triangle v1="384" v2="346" v3="345" />
					<triangle v1="384" v2="345" v3="383" />
					<triangle v1="383" v2="345" v3="344" />
					<triangle v1="383" v2="344" v3="382" />
					<triangle v1="382" v2="344" v3="343" />
					<triangle v1="382" v2="343" v3="381" />
					<triangle v1="381" v2="343" v3="342" />
					<triangle v1="381" v2="342" v3="380" />
					<triangle v1="380" v2="342" v3="341" />
					<triangle v1="380" v2="341" v3="379" />
					<triangle v1="379" v2="341" v3="340" />
					<triangle v1="379" v2="340" v3="378" />
					<triangle v1="378" v2="340" v3="339" />
					<triangle v1="378" v2="339" v3="377" />
					<triangle v1="377" v2="339" v3="338" />
					<triangle v1="402" v2="376" v3="401" />
					<triangle v1="401" v2="376" v3="375" />
					<triangle v1="401" v2="375" v3="400" />
					<triangle v1="400" v2="375" v3="374" />
					<triangle v1="400" v2="374" v3="399" />
					<triangle v1="399" v2="374" v3="373" />
					<triangle v1="399" v2="373" v3="398" />
					<triangle v1="398" v2="373" v3="372" />
					<triangle v1="398" v2="372" v3="397" />
					<triangle v1="397" v2="372" v3="371" />
					<triangle v1="397" v2="371" v3="396" />
					<triangle v1="396" v2="371" v3="370" />
					<triangle v1="396" v2="370" v3="395" />
					<triangle v1="395" v2="370" v3="369" />
					<triangle v1="395" v2="369" v3="394" />
					<triangle v1="394" v2="369" v3="368" />
					<triangle v1="394" v2="368" v3="393" />
					<triangle v1="393" v2="368" v3="367" />
					<triangle v1="393" v2="367" v3="392" />
					<triangle v1="392" v2="367" v3="366" />
					<triangle v1="392" v2="366" v3="391" />
					<triangle v1="391" v2="366" v3="365" />
					<triangle v1="391" v2="365" v3="390" />
					<triangle v1="390" v2="365" v3="364" />
					<triangle v1="364" v2="363" v3="390" />
					<triangle v1="390" v2="363" v3="403" />
					<triangle v1="403" v2="363" v3="415" />
					<triangle v1="415" v2="363" v3="362" />
					<triangle v1="415" v2="362" v3="414" />
					<triangle v1="414" v2="362" v3="361" />
					<triangle v1="414" v2="361" v3="413" />
					<triangle v1="413" v2="361" v3="360" />
					<triangle v1="413" v2="360" v3="412" />
					<triangle v1="412" v2="360" v3="359" />
					<triangle v1="412" v2="359" v3="411" />
					<triangle v1="411" v2="359" v3="358" />
					<triangle v1="411" v2="358" v3="410" />
					<triangle v1="410" v2="358" v3="357" />
					<triangle v1="410" v2="357" v3="409" />
					<triangle v1="409" v2="357" v3="356" />
					<triangle v1="409" v2="356" v3="408" />
					<triangle v1="408" v2="356" v3="355" />
					<triangle v1="408" v2="355" v3="407" />
					<triangle v1="407" v2="355" v3="354" />
					<triangle v1="407" v2="354" v3="406" />
					<triangle v1="406" v2="354" v3="353" />
					<triangle v1="406" v2="353" v3="405" />
					<triangle v1="405" v2="353" v3="352" />
					<triangle v1="405" v2="352" v3="404" />
					<triangle v1="404" v2="352" v3="351" />
					<triangle v1="329" v2="416" v3="330" />
					<triangle v1="330" v2="416" v3="417" />
					<triangle v1="330" v2="417" v3="331" />
					<triangle v1="331" v2="417" v3="418" />
					<triangle v1="331" v2="418" v3="332" />
					<triangle v1="332" v2="418" v3="419" />
					<triangle v1="332" v2="419" v3="333" />
					<triangle v1="333" v2="419" v3="420" />
					<triangle v1="333" v2="420" v3="334" />
					<triangle v1="334" v2="420" v3="421" />
					<triangle v1="334" v2="421" v3="335" />
					<triangle v1="335" v2="421" v3="422" />
					<triangle v1="335" v2="422" v3="336" />
					<triangle v1="336" v2="422" v3="423" />
					<triangle v1="336" v2="423" v3="337" />
					<triangle v1="337" v2="423" v3="424" />
					<triangle v1="337" v2="424" v3="298" />
					<triangle v1="298" v2="424" v3="425" />
					<triangle v1="329" v2="328" v3="416" />
					<triangle v1="416" v2="328" v3="426" />
					<triangle v1="319" v2="427" v3="320" />
					<triangle v1="320" v2="427" v3="428" />
					<triangle v1="320" v2="428" v3="321" />
					<triangle v1="321" v2="428" v3="429" />
					<triangle v1="321" v2="429" v3="322" />
					<triangle v1="322" v2="429" v3="430" />
					<triangle v1="322" v2="430" v3="323" />
					<triangle v1="323" v2="430" v3="431" />
					<triangle v1="323" v2="431" v3="324" />
					<triangle v1="324" v2="431" v3="432" />
					<triangle v1="324" v2="432" v3="325" />
					<triangle v1="325" v2="432" v3="433" />
					<triangle v1="325" v2="433" v3="326" />
					<triangle v1="326" v2="433" v3="434" />
					<triangle v1="326" v2="434" v3="327" />
					<triangle v1="327" v2="434" v3="435" />
					<triangle v1="327" v2="435" v3="328" />
					<triangle v1="328" v2="435" v3="426" />
					<triangle v1="319" v2="318" v3="427" />
					<triangle v1="427" v2="318" v3="436" />
					<triangle v1="309" v2="437" v3="310" />
					<triangle v1="310" v2="437" v3="438" />
					<triangle v1="310" v2="438" v3="311" />
					<triangle v1="311" v2="438" v3="439" />
					<triangle v1="311" v2="439" v3="312" />
					<triangle v1="312" v2="439" v3="440" />
					<triangle v1="312" v2="440" v3="313" />
					<triangle v1="313" v2="440" v3="441" />
					<triangle v1="313" v2="441" v3="314" />
					<triangle v1="314" v2="441" v3="442" />
					<triangle v1="314" v2="442" v3="315" />
					<triangle v1="315" v2="442" v3="443" />
					<triangle v1="315" v2="443" v3="316" />
					<triangle v1="316" v2="443" v3="444" />
					<triangle v1="316" v2="444" v3="317" />
					<triangle v1="317" v2="444" v3="445" />
					<triangle v1="317" v2="445" v3="318" />
					<triangle v1="318" v2="445" v3="436" />
					<triangle v1="309" v2="308" v3="437" />
					<triangle v1="437" v2="308" v3="446" />
					<triangle v1="299" v2="447" v3="300" />
					<triangle v1="300" v2="447" v3="448" />
					<triangle v1="300" v2="448" v3="301" />
					<triangle v1="301" v2="448" v3="449" />
					<triangle v1="301" v2="449" v3="302" />
					<triangle v1="302" v2="449" v3="450" />
					<triangle v1="302" v2="450" v3="303" />
					<triangle v1="303" v2="450" v3="451" />
					<triangle v1="303" v2="451" v3="304" />
					<triangle v1="304" v2="451" v3="452" />
					<triangle v1="304" v2="452" v3="305" />
					<triangle v1="305" v2="452" v3="453" />
					<triangle v1="305" v2="453" v3="306" />
					<triangle v1="306" v2="453" v3="454" />
					<triangle v1="306" v2="454" v3="307" />
					<triangle v1="307" v2="454" v3="455" />
					<triangle v1="307" v2="455" v3="308" />
					<triangle v1="308" v2="455" v3="446" />
					<triangle v1="425" v2="447" v3="298" />
					<triangle v1="298" v2="447" v3="299" />
					<triangle v1="284" v2="376" v3="285" />
					<triangle v1="285" v2="376" v3="402" />
					<triangle v1="389" v2="404" v3="350" />
					<triangle v1="350" v2="404" v3="351" />
					<triangle v1="82" v2="403" v3="112" />
					<triangle v1="112" v2="403" v3="415" />
					<triangle v1="112" v2="415" v3="414" />
					<triangle v1="403" v2="82" v3="111" />
					<triangle v1="111" v2="82" v3="59" />
					<triangle v1="111" v2="59" v3="58" />
					<triangle v1="403" v2="111" v3="390" />
					<triangle v1="390" v2="111" v3="55" />
					<triangle v1="390" v2="55" v3="391" />
					<triangle v1="391" v2="55" v3="392" />
					<triangle v1="392" v2="55" v3="393" />
					<triangle v1="393" v2="55" v3="394" />
					<triangle v1="394" v2="55" v3="395" />
					<triangle v1="395" v2="55" v3="396" />
					<triangle v1="396" v2="55" v3="397" />
					<triangle v1="397" v2="55" v3="398" />
					<triangle v1="398" v2="55" v3="399" />
					<triangle v1="399" v2="55" v3="400" />
					<triangle v1="400" v2="55" v3="401" />
					<triangle v1="401" v2="55" v3="402" />
					<triangle v1="402" v2="55" v3="4" />
					<triangle v1="402" v2="4" v3="3" />
					<triangle v1="3" v2="2" v3="402" />
					<triangle v1="402" v2="2" v3="285" />
					<triangle v1="285" v2="2" v3="53" />
					<triangle v1="285" v2="53" v3="52" />
					<triangle v1="218" v2="297" v3="52" />
					<triangle v1="52" v2="297" v3="296" />
					<triangle v1="52" v2="296" v3="295" />
					<triangle v1="195" v2="247" v3="218" />
					<triangle v1="218" v2="247" v3="377" />
					<triangle v1="218" v2="377" v3="297" />
					<triangle v1="195" v2="194" v3="247" />
					<triangle v1="247" v2="191" v3="377" />
					<triangle v1="377" v2="191" v3="378" />
					<triangle v1="378" v2="191" v3="379" />
					<triangle v1="379" v2="191" v3="380" />
					<triangle v1="380" v2="191" v3="381" />
					<triangle v1="381" v2="191" v3="382" />
					<triangle v1="382" v2="191" v3="383" />
					<triangle v1="383" v2="191" v3="384" />
					<triangle v1="384" v2="191" v3="385" />
					<triangle v1="385" v2="191" v3="386" />
					<triangle v1="386" v2="191" v3="387" />
					<triangle v1="387" v2="191" v3="388" />
					<triangle v1="388" v2="191" v3="389" />
					<triangle v1="389" v2="191" v3="142" />
					<triangle v1="389" v2="142" v3="141" />
					<triangle v1="141" v2="140" v3="389" />
					<triangle v1="389" v2="140" v3="404" />
					<triangle v1="404" v2="140" v3="189" />
					<triangle v1="404" v2="189" v3="112" />
					<triangle v1="295" v2="294" v3="52" />
					<triangle v1="52" v2="294" v3="293" />
					<triangle v1="52" v2="293" v3="292" />
					<triangle v1="292" v2="291" v3="52" />
					<triangle v1="52" v2="291" v3="290" />
					<triangle v1="52" v2="290" v3="289" />
					<triangle v1="289" v2="288" v3="52" />
					<triangle v1="52" v2="288" v3="287" />
					<triangle v1="52" v2="287" v3="286" />
					<triangle v1="286" v2="285" v3="52" />
					<triangle v1="414" v2="413" v3="112" />
					<triangle v1="112" v2="413" v3="412" />
					<triangle v1="112" v2="412" v3="411" />
					<triangle v1="411" v2="410" v3="112" />
					<triangle v1="112" v2="410" v3="409" />
					<triangle v1="112" v2="409" v3="408" />
					<triangle v1="408" v2="407" v3="112" />
					<triangle v1="112" v2="407" v3="406" />
					<triangle v1="112" v2="406" v3="405" />
					<triangle v1="405" v2="404" v3="112" />
					<triangle v1="456" v2="457" v3="459" />
					<triangle v1="459" v2="457" v3="458" />
					<triangle v1="457" v2="460" v3="458" />
					<triangle v1="458" v2="460" v3="461" />
					<triangle v1="460" v2="462" v3="461" />
					<triangle v1="461" v2="462" v3="463" />
					<triangle v1="462" v2="456" v3="463" />
					<triangle v1="463" v2="456" v3="459" />
					<triangle v1="465" v2="462" v3="464" />
					<triangle v1="464" v2="462" v3="460" />
					<triangle v1="464" v2="460" v3="503" />
					<triangle v1="503" v2="460" v3="502" />
					<triangle v1="502" v2="460" v3="501" />
					<triangle v1="501" v2="460" v3="500" />
					<triangle v1="500" v2="460" v3="499" />
					<triangle v1="499" v2="460" v3="498" />
					<triangle v1="498" v2="460" v3="497" />
					<triangle v1="497" v2="460" v3="496" />
					<triangle v1="496" v2="460" v3="495" />
					<triangle v1="495" v2="460" v3="494" />
					<triangle v1="494" v2="460" v3="457" />
					<triangle v1="494" v2="457" v3="493" />
					<triangle v1="493" v2="457" v3="492" />
					<triangle v1="492" v2="457" v3="491" />
					<triangle v1="491" v2="457" v3="490" />
					<triangle v1="490" v2="457" v3="489" />
					<triangle v1="489" v2="457" v3="488" />
					<triangle v1="488" v2="457" v3="487" />
					<triangle v1="487" v2="457" v3="486" />
					<triangle v1="486" v2="457" v3="485" />
					<triangle v1="485" v2="457" v3="484" />
					<triangle v1="484" v2="457" v3="483" />
					<triangle v1="483" v2="457" v3="456" />
					<triangle v1="483" v2="456" v3="482" />
					<triangle v1="482" v2="456" v3="481" />
					<triangle v1="481" v2="456" v3="480" />
					<triangle v1="480" v2="456" v3="479" />
					<triangle v1="479" v2="456" v3="478" />
					<triangle v1="478" v2="456" v3="477" />
					<triangle v1="477" v2="456" v3="476" />
					<triangle v1="476" v2="456" v3="475" />
					<triangle v1="475" v2="456" v3="474" />
					<triangle v1="474" v2="456" v3="462" />
					<triangle v1="474" v2="462" v3="473" />
					<triangle v1="473" v2="462" v3="472" />
					<triangle v1="472" v2="462" v3="471" />
					<triangle v1="471" v2="462" v3="470" />
					<triangle v1="470" v2="462" v3="469" />
					<triangle v1="469" v2="462" v3="468" />
					<triangle v1="468" v2="462" v3="467" />
					<triangle v1="467" v2="462" v3="466" />
					<triangle v1="466" v2="462" v3="465" />
					<triangle v1="505" v2="463" v3="504" />
					<triangle v1="504" v2="463" v3="459" />
					<triangle v1="504" v2="459" v3="543" />
					<triangle v1="543" v2="459" v3="542" />
					<triangle v1="542" v2="459" v3="541" />
					<triangle v1="541" v2="459" v3="540" />
					<triangle v1="540" v2="459" v3="539" />
					<triangle v1="539" v2="459" v3="538" />
					<triangle v1="538" v2="459" v3="537" />
					<triangle v1="537" v2="459" v3="536" />
					<triangle v1="536" v2="459" v3="535" />
					<triangle v1="535" v2="459" v3="534" />
					<triangle v1="534" v2="459" v3="458" />
					<triangle v1="534" v2="458" v3="533" />
					<triangle v1="533" v2="458" v3="532" />
					<triangle v1="532" v2="458" v3="531" />
					<triangle v1="531" v2="458" v3="530" />
					<triangle v1="530" v2="458" v3="529" />
					<triangle v1="529" v2="458" v3="528" />
					<triangle v1="528" v2="458" v3="527" />
					<triangle v1="527" v2="458" v3="526" />
					<triangle v1="526" v2="458" v3="525" />
					<triangle v1="525" v2="458" v3="524" />
					<triangle v1="524" v2="458" v3="523" />
					<triangle v1="523" v2="458" v3="461" />
					<triangle v1="523" v2="461" v3="522" />
					<triangle v1="522" v2="461" v3="521" />
					<triangle v1="521" v2="461" v3="520" />
					<triangle v1="520" v2="461" v3="519" />
					<triangle v1="519" v2="461" v3="518" />
					<triangle v1="518" v2="461" v3="517" />
					<triangle v1="517" v2="461" v3="516" />
					<triangle v1="516" v2="461" v3="515" />
					<triangle v1="515" v2="461" v3="514" />
					<triangle v1="514" v2="461" v3="463" />
					<triangle v1="514" v2="463" v3="513" />
					<triangle v1="513" v2="463" v3="512" />
					<triangle v1="512" v2="463" v3="511" />
					<triangle v1="511" v2="463" v3="510" />
					<triangle v1="510" v2="463" v3="509" />
					<triangle v1="509" v2="463" v3="508" />
					<triangle v1="508" v2="463" v3="507" />
					<triangle v1="507" v2="463" v3="506" />
					<triangle v1="506" v2="463" v3="505" />
					<triangle v1="553" v2="533" v3="552" />
					<triangle v1="552" v2="533" v3="532" />
					<triangle v1="552" v2="532" v3="551" />
					<triangle v1="551" v2="532" v3="531" />
					<triangle v1="551" v2="531" v3="550" />
					<triangle v1="550" v2="531" v3="530" />
					<triangle v1="550" v2="530" v3="549" />
					<triangle v1="549" v2="530" v3="529" />
					<triangle v1="549" v2="529" v3="548" />
					<triangle v1="548" v2="529" v3="528" />
					<triangle v1="548" v2="528" v3="547" />
					<triangle v1="547" v2="528" v3="527" />
					<triangle v1="547" v2="527" v3="546" />
					<triangle v1="546" v2="527" v3="526" />
					<triangle v1="546" v2="526" v3="545" />
					<triangle v1="545" v2="526" v3="525" />
					<triangle v1="545" v2="525" v3="544" />
					<triangle v1="544" v2="525" v3="524" />
					<triangle v1="563" v2="493" v3="562" />
					<triangle v1="562" v2="493" v3="492" />
					<triangle v1="562" v2="492" v3="561" />
					<triangle v1="561" v2="492" v3="491" />
					<triangle v1="561" v2="491" v3="560" />
					<triangle v1="560" v2="491" v3="490" />
					<triangle v1="560" v2="490" v3="559" />
					<triangle v1="559" v2="490" v3="489" />
					<triangle v1="559" v2="489" v3="558" />
					<triangle v1="558" v2="489" v3="488" />
					<triangle v1="558" v2="488" v3="557" />
					<triangle v1="557" v2="488" v3="487" />
					<triangle v1="557" v2="487" v3="556" />
					<triangle v1="556" v2="487" v3="486" />
					<triangle v1="556" v2="486" v3="555" />
					<triangle v1="555" v2="486" v3="485" />
					<triangle v1="555" v2="485" v3="554" />
					<triangle v1="554" v2="485" v3="484" />
					<triangle v1="534" v2="533" v3="564" />
					<triangle v1="564" v2="533" v3="553" />
					<triangle v1="484" v2="483" v3="554" />
					<triangle v1="554" v2="483" v3="565" />
					<triangle v1="524" v2="523" v3="544" />
					<triangle v1="544" v2="523" v3="566" />
					<triangle v1="575" v2="543" v3="574" />
					<triangle v1="574" v2="543" v3="542" />
					<triangle v1="574" v2="542" v3="573" />
					<triangle v1="573" v2="542" v3="541" />
					<triangle v1="573" v2="541" v3="572" />
					<triangle v1="572" v2="541" v3="540" />
					<triangle v1="572" v2="540" v3="571" />
					<triangle v1="571" v2="540" v3="539" />
					<triangle v1="571" v2="539" v3="570" />
					<triangle v1="570" v2="539" v3="538" />
					<triangle v1="570" v2="538" v3="569" />
					<triangle v1="569" v2="538" v3="537" />
					<triangle v1="569" v2="537" v3="568" />
					<triangle v1="568" v2="537" v3="536" />
					<triangle v1="568" v2="536" v3="567" />
					<triangle v1="567" v2="536" v3="535" />
					<triangle v1="567" v2="535" v3="564" />
					<triangle v1="564" v2="535" v3="534" />
					<triangle v1="565" v2="483" v3="584" />
					<triangle v1="584" v2="483" v3="482" />
					<triangle v1="584" v2="482" v3="583" />
					<triangle v1="583" v2="482" v3="481" />
					<triangle v1="583" v2="481" v3="582" />
					<triangle v1="582" v2="481" v3="480" />
					<triangle v1="582" v2="480" v3="581" />
					<triangle v1="581" v2="480" v3="479" />
					<triangle v1="581" v2="479" v3="580" />
					<triangle v1="580" v2="479" v3="478" />
					<triangle v1="580" v2="478" v3="579" />
					<triangle v1="579" v2="478" v3="477" />
					<triangle v1="579" v2="477" v3="578" />
					<triangle v1="578" v2="477" v3="476" />
					<triangle v1="578" v2="476" v3="577" />
					<triangle v1="577" v2="476" v3="475" />
					<triangle v1="577" v2="475" v3="576" />
					<triangle v1="576" v2="475" v3="474" />
					<triangle v1="566" v2="523" v3="593" />
					<triangle v1="593" v2="523" v3="522" />
					<triangle v1="593" v2="522" v3="592" />
					<triangle v1="592" v2="522" v3="521" />
					<triangle v1="592" v2="521" v3="591" />
					<triangle v1="591" v2="521" v3="520" />
					<triangle v1="591" v2="520" v3="590" />
					<triangle v1="590" v2="520" v3="519" />
					<triangle v1="590" v2="519" v3="589" />
					<triangle v1="589" v2="519" v3="518" />
					<triangle v1="589" v2="518" v3="588" />
					<triangle v1="588" v2="518" v3="517" />
					<triangle v1="588" v2="517" v3="587" />
					<triangle v1="587" v2="517" v3="516" />
					<triangle v1="587" v2="516" v3="586" />
					<triangle v1="586" v2="516" v3="515" />
					<triangle v1="586" v2="515" v3="585" />
					<triangle v1="585" v2="515" v3="514" />
					<triangle v1="249" v2="248" v3="504" />
					<triangle v1="504" v2="248" v3="271" />
					<triangle v1="504" v2="271" v3="594" />
					<triangle v1="594" v2="271" v3="270" />
					<triangle v1="594" v2="270" v3="269" />
					<triangle v1="269" v2="268" v3="594" />
					<triangle v1="594" v2="268" v3="267" />
					<triangle v1="594" v2="267" v3="266" />
					<triangle v1="594" v2="266" v3="575" />
					<triangle v1="575" v2="266" v3="265" />
					<triangle v1="575" v2="265" v3="264" />
					<triangle v1="264" v2="263" v3="575" />
					<triangle v1="575" v2="263" v3="262" />
					<triangle v1="575" v2="262" v3="261" />
					<triangle v1="575" v2="261" v3="543" />
					<triangle v1="543" v2="261" v3="260" />
					<triangle v1="543" v2="260" v3="259" />
					<triangle v1="259" v2="258" v3="543" />
					<triangle v1="543" v2="258" v3="257" />
					<triangle v1="543" v2="257" v3="256" />
					<triangle v1="256" v2="255" v3="543" />
					<triangle v1="543" v2="255" v3="254" />
					<triangle v1="543" v2="254" v3="504" />
					<triangle v1="504" v2="254" v3="253" />
					<triangle v1="504" v2="253" v3="252" />
					<triangle v1="252" v2="251" v3="504" />
					<triangle v1="504" v2="251" v3="250" />
					<triangle v1="504" v2="250" v3="249" />
					<triangle v1="474" v2="473" v3="576" />
					<triangle v1="576" v2="473" v3="595" />
					<triangle v1="514" v2="513" v3="585" />
					<triangle v1="585" v2="513" v3="596" />
					<triangle v1="596" v2="513" v3="604" />
					<triangle v1="604" v2="513" v3="512" />
					<triangle v1="604" v2="512" v3="603" />
					<triangle v1="603" v2="512" v3="511" />
					<triangle v1="603" v2="511" v3="602" />
					<triangle v1="602" v2="511" v3="510" />
					<triangle v1="602" v2="510" v3="601" />
					<triangle v1="601" v2="510" v3="509" />
					<triangle v1="601" v2="509" v3="600" />
					<triangle v1="600" v2="509" v3="508" />
					<triangle v1="600" v2="508" v3="599" />
					<triangle v1="599" v2="508" v3="507" />
					<triangle v1="599" v2="507" v3="598" />
					<triangle v1="598" v2="507" v3="506" />
					<triangle v1="598" v2="506" v3="597" />
					<triangle v1="597" v2="506" v3="505" />
					<triangle v1="597" v2="505" v3="594" />
					<triangle v1="594" v2="505" v3="504" />
					<triangle v1="595" v2="473" v3="613" />
					<triangle v1="613" v2="473" v3="472" />
					<triangle v1="613" v2="472" v3="612" />
					<triangle v1="612" v2="472" v3="471" />
					<triangle v1="612" v2="471" v3="611" />
					<triangle v1="611" v2="471" v3="470" />
					<triangle v1="611" v2="470" v3="610" />
					<triangle v1="610" v2="470" v3="469" />
					<triangle v1="610" v2="469" v3="609" />
					<triangle v1="609" v2="469" v3="468" />
					<triangle v1="609" v2="468" v3="608" />
					<triangle v1="608" v2="468" v3="467" />
					<triangle v1="608" v2="467" v3="607" />
					<triangle v1="607" v2="467" v3="466" />
					<triangle v1="607" v2="466" v3="606" />
					<triangle v1="606" v2="466" v3="465" />
					<triangle v1="606" v2="465" v3="605" />
					<triangle v1="605" v2="465" v3="464" />
					<triangle v1="494" v2="493" v3="614" />
					<triangle v1="614" v2="493" v3="563" />
					<triangle v1="623" v2="503" v3="622" />
					<triangle v1="622" v2="503" v3="502" />
					<triangle v1="622" v2="502" v3="621" />
					<triangle v1="621" v2="502" v3="501" />
					<triangle v1="621" v2="501" v3="620" />
					<triangle v1="620" v2="501" v3="500" />
					<triangle v1="620" v2="500" v3="619" />
					<triangle v1="619" v2="500" v3="499" />
					<triangle v1="619" v2="499" v3="618" />
					<triangle v1="618" v2="499" v3="498" />
					<triangle v1="618" v2="498" v3="617" />
					<triangle v1="617" v2="498" v3="497" />
					<triangle v1="617" v2="497" v3="616" />
					<triangle v1="616" v2="497" v3="496" />
					<triangle v1="616" v2="496" v3="615" />
					<triangle v1="615" v2="496" v3="495" />
					<triangle v1="615" v2="495" v3="614" />
					<triangle v1="614" v2="495" v3="494" />
					<triangle v1="464" v2="503" v3="605" />
					<triangle v1="605" v2="503" v3="623" />
					<triangle v1="606" v2="605" v3="50" />
					<triangle v1="50" v2="605" v3="623" />
					<triangle v1="50" v2="623" v3="51" />
					<triangle v1="51" v2="623" v3="622" />
					<triangle v1="51" v2="622" v3="621" />
					<triangle v1="621" v2="620" v3="51" />
					<triangle v1="51" v2="620" v3="619" />
					<triangle v1="51" v2="619" v3="618" />
					<triangle v1="618" v2="617" v3="51" />
					<triangle v1="51" v2="617" v3="616" />
					<triangle v1="51" v2="616" v3="615" />
					<triangle v1="615" v2="614" v3="51" />
					<triangle v1="51" v2="614" v3="219" />
					<triangle v1="219" v2="614" v3="563" />
					<triangle v1="219" v2="563" v3="246" />
					<triangle v1="246" v2="563" v3="188" />
					<triangle v1="188" v2="563" v3="562" />
					<triangle v1="188" v2="562" v3="561" />
					<triangle v1="561" v2="560" v3="188" />
					<triangle v1="188" v2="560" v3="559" />
					<triangle v1="188" v2="559" v3="558" />
					<triangle v1="558" v2="557" v3="188" />
					<triangle v1="188" v2="557" v3="556" />
					<triangle v1="188" v2="556" v3="555" />
					<triangle v1="555" v2="554" v3="188" />
					<triangle v1="188" v2="554" v3="565" />
					<triangle v1="188" v2="565" v3="113" />
					<triangle v1="113" v2="565" v3="584" />
					<triangle v1="113" v2="584" v3="583" />
					<triangle v1="583" v2="582" v3="113" />
					<triangle v1="113" v2="582" v3="581" />
					<triangle v1="113" v2="581" v3="580" />
					<triangle v1="580" v2="579" v3="113" />
					<triangle v1="113" v2="579" v3="578" />
					<triangle v1="113" v2="578" v3="577" />
					<triangle v1="577" v2="576" v3="113" />
					<triangle v1="113" v2="576" v3="83" />
					<triangle v1="83" v2="576" v3="110" />
					<triangle v1="83" v2="110" v3="108" />
					<triangle v1="576" v2="595" v3="110" />
					<triangle v1="110" v2="595" v3="50" />
					<triangle v1="50" v2="595" v3="613" />
					<triangle v1="50" v2="613" v3="612" />
					<triangle v1="612" v2="611" v3="50" />
					<triangle v1="50" v2="611" v3="610" />
					<triangle v1="50" v2="610" v3="609" />
					<triangle v1="609" v2="608" v3="50" />
					<triangle v1="50" v2="608" v3="607" />
					<triangle v1="50" v2="607" v3="606" />
					<triangle v1="246" v2="244" v3="219" />
					<triangle v1="219" v2="244" v3="220" />
					<triangle v1="108" v2="84" v3="83" />
					<triangle v1="424" v2="569" v3="425" />
					<triangle v1="425" v2="569" v3="568" />
					<triangle v1="425" v2="568" v3="567" />
					<triangle v1="569" v2="424" v3="570" />
					<triangle v1="570" v2="424" v3="423" />
					<triangle v1="570" v2="423" v3="571" />
					<triangle v1="571" v2="423" v3="422" />
					<triangle v1="571" v2="422" v3="572" />
					<triangle v1="572" v2="422" v3="421" />
					<triangle v1="572" v2="421" v3="573" />
					<triangle v1="573" v2="421" v3="420" />
					<triangle v1="573" v2="420" v3="419" />
					<triangle v1="573" v2="419" v3="574" />
					<triangle v1="574" v2="419" v3="418" />
					<triangle v1="574" v2="418" v3="417" />
					<triangle v1="417" v2="416" v3="574" />
					<triangle v1="574" v2="416" v3="575" />
					<triangle v1="575" v2="416" v3="594" />
					<triangle v1="594" v2="416" v3="426" />
					<triangle v1="594" v2="426" v3="597" />
					<triangle v1="597" v2="426" v3="435" />
					<triangle v1="597" v2="435" v3="434" />
					<triangle v1="434" v2="433" v3="597" />
					<triangle v1="597" v2="433" v3="598" />
					<triangle v1="598" v2="433" v3="432" />
					<triangle v1="598" v2="432" v3="431" />
					<triangle v1="598" v2="431" v3="599" />
					<triangle v1="599" v2="431" v3="430" />
					<triangle v1="599" v2="430" v3="600" />
					<triangle v1="600" v2="430" v3="429" />
					<triangle v1="600" v2="429" v3="601" />
					<triangle v1="601" v2="429" v3="428" />
					<triangle v1="601" v2="428" v3="602" />
					<triangle v1="602" v2="428" v3="427" />
					<triangle v1="602" v2="427" v3="603" />
					<triangle v1="603" v2="427" v3="604" />
					<triangle v1="604" v2="427" v3="596" />
					<triangle v1="596" v2="427" v3="436" />
					<triangle v1="596" v2="436" v3="585" />
					<triangle v1="585" v2="436" v3="586" />
					<triangle v1="586" v2="436" v3="587" />
					<triangle v1="587" v2="436" v3="588" />
					<triangle v1="588" v2="436" v3="445" />
					<triangle v1="588" v2="445" v3="589" />
					<triangle v1="589" v2="445" v3="444" />
					<triangle v1="589" v2="444" v3="590" />
					<triangle v1="590" v2="444" v3="443" />
					<triangle v1="590" v2="443" v3="591" />
					<triangle v1="591" v2="443" v3="442" />
					<triangle v1="591" v2="442" v3="592" />
					<triangle v1="592" v2="442" v3="441" />
					<triangle v1="592" v2="441" v3="440" />
					<triangle v1="592" v2="440" v3="593" />
					<triangle v1="593" v2="440" v3="439" />
					<triangle v1="593" v2="439" v3="438" />
					<triangle v1="438" v2="437" v3="593" />
					<triangle v1="593" v2="437" v3="566" />
					<triangle v1="566" v2="437" v3="446" />
					<triangle v1="566" v2="446" v3="544" />
					<triangle v1="544" v2="446" v3="545" />
					<triangle v1="545" v2="446" v3="455" />
					<triangle v1="545" v2="455" v3="454" />
					<triangle v1="454" v2="453" v3="545" />
					<triangle v1="545" v2="453" v3="546" />
					<triangle v1="546" v2="453" v3="452" />
					<triangle v1="546" v2="452" v3="451" />
					<triangle v1="546" v2="451" v3="547" />
					<triangle v1="547" v2="451" v3="450" />
					<triangle v1="547" v2="450" v3="548" />
					<triangle v1="548" v2="450" v3="449" />
					<triangle v1="548" v2="449" v3="549" />
					<triangle v1="549" v2="449" v3="448" />
					<triangle v1="549" v2="448" v3="550" />
					<triangle v1="550" v2="448" v3="447" />
					<triangle v1="550" v2="447" v3="551" />
					<triangle v1="551" v2="447" v3="552" />
					<triangle v1="552" v2="447" v3="553" />
					<triangle v1="553" v2="447" v3="425" />
					<triangle v1="553" v2="425" v3="564" />
					<triangle v1="564" v2="425" v3="567" />
				</triangles>
			</mesh>
		</object>
	</resources>
	<build p:UUID="b65ca39d-8cfb-483c-9499-8442c5a1dce5">
		<item objectid="1" p:UUID="65565f02-bf21-437c-ae6e-6cfaaff2e426"/>
	</build>
</model>
```
