## Supplementary file S1. RoPod models for "RoPod, a customizable toolkit for non-invasive root imaging, reveals cell type-specific dynamics of plant autophagy": 3dmodel.model

```
<?xml version="1.0" encoding="UTF-8"?>
<model unit="millimeter" xml:lang="en-US" xmlns="http://schemas.microsoft.com/3dmanufacturing/core/2015/02" xmlns:slic3rpe="http://schemas.slic3r.org/3mf/2017/06">
 <metadata name="slic3rpe:Version3mf">1</metadata>
 <metadata name="Title">Prusa_RoPod5-wo arc-with tubing_20220303</metadata>
 <metadata name="Designer"></metadata>
 <metadata name="Description">Prusa_RoPod5-wo arc-with tubing_20220303</metadata>
 <metadata name="Copyright"></metadata>
 <metadata name="LicenseTerms"></metadata>
 <metadata name="Rating"></metadata>
 <metadata name="CreationDate">2022-03-03</metadata>
 <metadata name="ModificationDate">2022-03-03</metadata>
 <metadata name="Application">PrusaSlicer-2.3.3+win64</metadata>
 <resources>
  <object id="1" type="model">
   <mesh>
    <vertices>
     <vertex x="-33.7170372" y="4.37059021" z="-4.80000019" />
     <vertex x="-33.7669868" y="4.25" z="-4.80000019" />
     <vertex x="-33.7000008" y="4.5" z="-4.80000019" />
     <vertex x="-33.846447" y="4.14644623" z="-4.80000019" />
     <vertex x="-33.9500008" y="4.06698704" z="-4.80000019" />
     <vertex x="-34.070591" y="4.01703691" z="-4.80000019" />
     <vertex x="-34.2000008" y="4" z="-4.80000019" />
     <vertex x="-35.0294838" y="6.14570999" z="-4.80000019" />
     <vertex x="-35.2166481" y="5.93030977" z="-4.80000019" />
     <vertex x="-35.4503746" y="5.76660109" z="-4.80000019" />
     <vertex x="-35.7167702" y="5.66431379" z="-4.80000019" />
     <vertex x="-36" y="5.62952995" z="-4.80000019" />
     <vertex x="-38" y="4" z="-4.80000019" />
     <vertex x="-36.2832298" y="5.66431379" z="-4.80000019" />
     <vertex x="-36.5496254" y="5.76660109" z="-4.80000019" />
     <vertex x="-36.7833519" y="5.93030977" z="-4.80000019" />
     <vertex x="-36.9705162" y="6.14570999" z="-4.80000019" />
     <vertex x="-37.0999985" y="6.4000001" z="-4.80000019" />
     <vertex x="-37.0999985" y="7.19999981" z="-4.80000019" />
     <vertex x="-38" y="9.60000038" z="-4.80000019" />
     <vertex x="-36.9705162" y="7.45428896" z="-4.80000019" />
     <vertex x="-36.7833519" y="7.66969013" z="-4.80000019" />
     <vertex x="-36.5496254" y="7.83339882" z="-4.80000019" />
     <vertex x="-36.2832298" y="7.93568516" z="-4.80000019" />
     <vertex x="-36" y="7.97046995" z="-4.80000019" />
     <vertex x="-33.7000008" y="9.60000038" z="-4.80000019" />
     <vertex x="-35.7167702" y="7.93568516" z="-4.80000019" />
     <vertex x="-35.4503746" y="7.83339882" z="-4.80000019" />
     <vertex x="-35.2166481" y="7.66969013" z="-4.80000019" />
     <vertex x="-35.0294838" y="7.45428896" z="-4.80000019" />
     <vertex x="-34.9000015" y="7.19999981" z="-4.80000019" />
     <vertex x="-34.9000015" y="6.4000001" z="-4.80000019" />
     <vertex x="-34.2000008" y="4" z="-14.6000004" />
     <vertex x="-38" y="4" z="-14.6000004" />
     <vertex x="-34.070591" y="4.01703691" z="-7.25" />
     <vertex x="-34.070591" y="4.01703691" z="-9.69999981" />
     <vertex x="-34.070591" y="4.01703691" z="-12.1499996" />
     <vertex x="-34.070591" y="4.01703691" z="-14.6000004" />
     <vertex x="-33.9500008" y="4.06698704" z="-14.6000004" />
     <vertex x="-33.9500008" y="4.06698704" z="-12.1499996" />
     <vertex x="-33.846447" y="4.14644623" z="-14.6000004" />
     <vertex x="-33.846447" y="4.14644623" z="-12.1499996" />
     <vertex x="-33.7669868" y="4.25" z="-14.6000004" />
     <vertex x="-33.7669868" y="4.25" z="-12.1499996" />
     <vertex x="-33.7170372" y="4.37059021" z="-14.6000004" />
     <vertex x="-33.7170372" y="4.37059021" z="-12.1499996" />
     <vertex x="-33.7000008" y="4.5" z="-14.6000004" />
     <vertex x="-33.7170372" y="4.37059021" z="-9.69999981" />
     <vertex x="-33.7170372" y="4.37059021" z="-7.25" />
     <vertex x="-33.7669868" y="4.25" z="-7.25" />
     <vertex x="-33.846447" y="4.14644623" z="-7.25" />
     <vertex x="-33.9500008" y="4.06698704" z="-7.25" />
     <vertex x="-33.9500008" y="4.06698704" z="-9.69999981" />
     <vertex x="-33.846447" y="4.14644623" z="-9.69999981" />
     <vertex x="-33.7669868" y="4.25" z="-9.69999981" />
     <vertex x="34.070591" y="4.01703691" z="-4.80000019" />
     <vertex x="33.7000008" y="4.5" z="-4.80000019" />
     <vertex x="34.2000008" y="4" z="-4.80000019" />
     <vertex x="35.0294838" y="6.14570999" z="-4.80000019" />
     <vertex x="35.2166481" y="5.93030977" z="-4.80000019" />
     <vertex x="33.9500008" y="4.06698704" z="-4.80000019" />
     <vertex x="33.846447" y="4.14644623" z="-4.80000019" />
     <vertex x="33.7669868" y="4.25" z="-4.80000019" />
     <vertex x="33.7170372" y="4.37059021" z="-4.80000019" />
     <vertex x="33.7000008" y="9.60000038" z="-4.80000019" />
     <vertex x="34.9000015" y="7.19999981" z="-4.80000019" />
     <vertex x="34.9000015" y="6.4000001" z="-4.80000019" />
     <vertex x="38" y="9.60000038" z="-4.80000019" />
     <vertex x="36" y="7.97046995" z="-4.80000019" />
     <vertex x="35.7167702" y="7.93568516" z="-4.80000019" />
     <vertex x="35.4503746" y="7.83339882" z="-4.80000019" />
     <vertex x="38" y="4" z="-4.80000019" />
     <vertex x="37.0999985" y="7.19999981" z="-4.80000019" />
     <vertex x="36.9705162" y="7.45428896" z="-4.80000019" />
     <vertex x="36.7833519" y="7.66969013" z="-4.80000019" />
     <vertex x="36" y="5.62952995" z="-4.80000019" />
     <vertex x="36.2832298" y="5.66431379" z="-4.80000019" />
     <vertex x="36.5496254" y="5.76660109" z="-4.80000019" />
     <vertex x="36.5496254" y="7.83339882" z="-4.80000019" />
     <vertex x="36.2832298" y="7.93568516" z="-4.80000019" />
     <vertex x="35.2166481" y="7.66969013" z="-4.80000019" />
     <vertex x="35.0294838" y="7.45428896" z="-4.80000019" />
     <vertex x="35.4503746" y="5.76660109" z="-4.80000019" />
     <vertex x="35.7167702" y="5.66431379" z="-4.80000019" />
     <vertex x="36.7833519" y="5.93030977" z="-4.80000019" />
     <vertex x="36.9705162" y="6.14570999" z="-4.80000019" />
     <vertex x="37.0999985" y="6.4000001" z="-4.80000019" />
     <vertex x="33.7000008" y="4.5" z="-14.6000004" />
     <vertex x="33.7000008" y="9.60000038" z="-14.6000004" />
     <vertex x="33.7170372" y="4.37059021" z="-7.25" />
     <vertex x="33.7170372" y="4.37059021" z="-9.69999981" />
     <vertex x="33.7170372" y="4.37059021" z="-12.1499996" />
     <vertex x="33.7170372" y="4.37059021" z="-14.6000004" />
     <vertex x="33.7669868" y="4.25" z="-14.6000004" />
     <vertex x="33.7669868" y="4.25" z="-12.1499996" />
     <vertex x="33.846447" y="4.14644623" z="-14.6000004" />
     <vertex x="33.846447" y="4.14644623" z="-12.1499996" />
     <vertex x="33.9500008" y="4.06698704" z="-14.6000004" />
     <vertex x="33.9500008" y="4.06698704" z="-12.1499996" />
     <vertex x="34.070591" y="4.01703691" z="-14.6000004" />
     <vertex x="34.070591" y="4.01703691" z="-12.1499996" />
     <vertex x="34.2000008" y="4" z="-14.6000004" />
     <vertex x="34.070591" y="4.01703691" z="-9.69999981" />
     <vertex x="34.070591" y="4.01703691" z="-7.25" />
     <vertex x="33.9500008" y="4.06698704" z="-7.25" />
     <vertex x="33.846447" y="4.14644623" z="-7.25" />
     <vertex x="33.7669868" y="4.25" z="-7.25" />
     <vertex x="33.7669868" y="4.25" z="-9.69999981" />
     <vertex x="33.846447" y="4.14644623" z="-9.69999981" />
     <vertex x="33.9500008" y="4.06698704" z="-9.69999981" />
     <vertex x="38" y="4" z="-14.6000004" />
     <vertex x="33.7170372" y="4.37059021" z="4.80000019" />
     <vertex x="33.7669868" y="4.25" z="4.80000019" />
     <vertex x="33.7000008" y="4.5" z="4.80000019" />
     <vertex x="33.846447" y="4.14644623" z="4.80000019" />
     <vertex x="33.9500008" y="4.06698704" z="4.80000019" />
     <vertex x="34.070591" y="4.01703691" z="4.80000019" />
     <vertex x="34.2000008" y="4" z="4.80000019" />
     <vertex x="35.0294838" y="6.14570999" z="4.80000019" />
     <vertex x="35.2166481" y="5.93030977" z="4.80000019" />
     <vertex x="35.4503746" y="5.76660109" z="4.80000019" />
     <vertex x="35.7167702" y="5.66431379" z="4.80000019" />
     <vertex x="36" y="5.62952995" z="4.80000019" />
     <vertex x="38" y="4" z="4.80000019" />
     <vertex x="36.2832298" y="5.66431379" z="4.80000019" />
     <vertex x="36.5496254" y="5.76660109" z="4.80000019" />
     <vertex x="36.7833519" y="5.93030977" z="4.80000019" />
     <vertex x="36.9705162" y="6.14570999" z="4.80000019" />
     <vertex x="37.0999985" y="6.4000001" z="4.80000019" />
     <vertex x="37.0999985" y="7.19999981" z="4.80000019" />
     <vertex x="38" y="9.60000038" z="4.80000019" />
     <vertex x="36.9705162" y="7.45428896" z="4.80000019" />
     <vertex x="36.7833519" y="7.66969013" z="4.80000019" />
     <vertex x="36.5496254" y="7.83339882" z="4.80000019" />
     <vertex x="36.2832298" y="7.93568516" z="4.80000019" />
     <vertex x="36" y="7.97046995" z="4.80000019" />
     <vertex x="33.7000008" y="9.60000038" z="4.80000019" />
     <vertex x="35.7167702" y="7.93568516" z="4.80000019" />
     <vertex x="35.4503746" y="7.83339882" z="4.80000019" />
     <vertex x="35.2166481" y="7.66969013" z="4.80000019" />
     <vertex x="35.0294838" y="7.45428896" z="4.80000019" />
     <vertex x="34.9000015" y="7.19999981" z="4.80000019" />
     <vertex x="34.9000015" y="6.4000001" z="4.80000019" />
     <vertex x="34.2000008" y="4" z="14.6000004" />
     <vertex x="38" y="4" z="14.6000004" />
     <vertex x="34.070591" y="4.01703691" z="7.25" />
     <vertex x="34.070591" y="4.01703691" z="9.69999981" />
     <vertex x="34.070591" y="4.01703691" z="12.1499996" />
     <vertex x="34.070591" y="4.01703691" z="14.6000004" />
     <vertex x="33.9500008" y="4.06698704" z="14.6000004" />
     <vertex x="33.9500008" y="4.06698704" z="12.1499996" />
     <vertex x="33.846447" y="4.14644623" z="14.6000004" />
     <vertex x="33.846447" y="4.14644623" z="12.1499996" />
     <vertex x="33.7669868" y="4.25" z="14.6000004" />
     <vertex x="33.7669868" y="4.25" z="12.1499996" />
     <vertex x="33.7170372" y="4.37059021" z="14.6000004" />
     <vertex x="33.7170372" y="4.37059021" z="12.1499996" />
     <vertex x="33.7000008" y="4.5" z="14.6000004" />
     <vertex x="33.7170372" y="4.37059021" z="9.69999981" />
     <vertex x="33.7170372" y="4.37059021" z="7.25" />
     <vertex x="33.7669868" y="4.25" z="7.25" />
     <vertex x="33.846447" y="4.14644623" z="7.25" />
     <vertex x="33.9500008" y="4.06698704" z="7.25" />
     <vertex x="33.9500008" y="4.06698704" z="9.69999981" />
     <vertex x="33.846447" y="4.14644623" z="9.69999981" />
     <vertex x="33.7669868" y="4.25" z="9.69999981" />
     <vertex x="-34.070591" y="4.01703691" z="4.80000019" />
     <vertex x="-33.7000008" y="4.5" z="4.80000019" />
     <vertex x="-34.2000008" y="4" z="4.80000019" />
     <vertex x="-35.0294838" y="6.14570999" z="4.80000019" />
     <vertex x="-35.2166481" y="5.93030977" z="4.80000019" />
     <vertex x="-33.9500008" y="4.06698704" z="4.80000019" />
     <vertex x="-33.846447" y="4.14644623" z="4.80000019" />
     <vertex x="-33.7669868" y="4.25" z="4.80000019" />
     <vertex x="-33.7170372" y="4.37059021" z="4.80000019" />
     <vertex x="-33.7000008" y="9.60000038" z="4.80000019" />
     <vertex x="-34.9000015" y="7.19999981" z="4.80000019" />
     <vertex x="-34.9000015" y="6.4000001" z="4.80000019" />
     <vertex x="-38" y="9.60000038" z="4.80000019" />
     <vertex x="-36" y="7.97046995" z="4.80000019" />
     <vertex x="-35.7167702" y="7.93568516" z="4.80000019" />
     <vertex x="-35.4503746" y="7.83339882" z="4.80000019" />
     <vertex x="-38" y="4" z="4.80000019" />
     <vertex x="-37.0999985" y="7.19999981" z="4.80000019" />
     <vertex x="-36.9705162" y="7.45428896" z="4.80000019" />
     <vertex x="-36.7833519" y="7.66969013" z="4.80000019" />
     <vertex x="-36" y="5.62952995" z="4.80000019" />
     <vertex x="-36.2832298" y="5.66431379" z="4.80000019" />
     <vertex x="-36.5496254" y="5.76660109" z="4.80000019" />
     <vertex x="-36.5496254" y="7.83339882" z="4.80000019" />
     <vertex x="-36.2832298" y="7.93568516" z="4.80000019" />
     <vertex x="-35.2166481" y="7.66969013" z="4.80000019" />
     <vertex x="-35.0294838" y="7.45428896" z="4.80000019" />
     <vertex x="-35.4503746" y="5.76660109" z="4.80000019" />
     <vertex x="-35.7167702" y="5.66431379" z="4.80000019" />
     <vertex x="-36.7833519" y="5.93030977" z="4.80000019" />
     <vertex x="-36.9705162" y="6.14570999" z="4.80000019" />
     <vertex x="-37.0999985" y="6.4000001" z="4.80000019" />
     <vertex x="-33.7000008" y="4.5" z="14.6000004" />
     <vertex x="-33.7000008" y="9.60000038" z="14.6000004" />
     <vertex x="-33.7170372" y="4.37059021" z="7.25" />
     <vertex x="-33.7170372" y="4.37059021" z="9.69999981" />
     <vertex x="-33.7170372" y="4.37059021" z="12.1499996" />
     <vertex x="-33.7170372" y="4.37059021" z="14.6000004" />
     <vertex x="-33.7669868" y="4.25" z="14.6000004" />
     <vertex x="-33.7669868" y="4.25" z="12.1499996" />
     <vertex x="-33.846447" y="4.14644623" z="14.6000004" />
     <vertex x="-33.846447" y="4.14644623" z="12.1499996" />
     <vertex x="-33.9500008" y="4.06698704" z="14.6000004" />
     <vertex x="-33.9500008" y="4.06698704" z="12.1499996" />
     <vertex x="-34.070591" y="4.01703691" z="14.6000004" />
     <vertex x="-34.070591" y="4.01703691" z="12.1499996" />
     <vertex x="-34.2000008" y="4" z="14.6000004" />
     <vertex x="-34.070591" y="4.01703691" z="9.69999981" />
     <vertex x="-34.070591" y="4.01703691" z="7.25" />
     <vertex x="-33.9500008" y="4.06698704" z="7.25" />
     <vertex x="-33.846447" y="4.14644623" z="7.25" />
     <vertex x="-33.7669868" y="4.25" z="7.25" />
     <vertex x="-33.7669868" y="4.25" z="9.69999981" />
     <vertex x="-33.846447" y="4.14644623" z="9.69999981" />
     <vertex x="-33.9500008" y="4.06698704" z="9.69999981" />
     <vertex x="-4.80000019" y="6.4000001" z="15.8000002" />
     <vertex x="-4.80000019" y="7.19999981" z="15.8000002" />
     <vertex x="-4.80000019" y="9.60000038" z="14.6000004" />
     <vertex x="-4.80000019" y="7.45428896" z="15.9294825" />
     <vertex x="-4.80000019" y="7.66969013" z="16.1166496" />
     <vertex x="-4.80000019" y="7.83339882" z="16.3503761" />
     <vertex x="-4.80000019" y="7.93568516" z="16.6167698" />
     <vertex x="-4.80000019" y="7.97046995" z="16.8999996" />
     <vertex x="-4.80000019" y="9.60000038" z="18.8999996" />
     <vertex x="-4.80000019" y="7.93568516" z="17.1832294" />
     <vertex x="-4.80000019" y="7.83339882" z="17.4496269" />
     <vertex x="-4.80000019" y="7.66969013" z="17.6833515" />
     <vertex x="-4.80000019" y="7.45428896" z="17.8705177" />
     <vertex x="-4.80000019" y="7.19999981" z="18" />
     <vertex x="-4.80000019" y="6.4000001" z="18" />
     <vertex x="-4.80000019" y="0" z="18.8999996" />
     <vertex x="-4.80000019" y="6.14570999" z="17.8705177" />
     <vertex x="-4.80000019" y="5.93030977" z="17.6833515" />
     <vertex x="-4.80000019" y="5.76660109" z="17.4496269" />
     <vertex x="-4.80000019" y="5.66431379" z="17.1832294" />
     <vertex x="-4.80000019" y="5.62952995" z="16.8999996" />
     <vertex x="-4.80000019" y="0" z="14.6000004" />
     <vertex x="-4.80000019" y="5.66431379" z="16.6167698" />
     <vertex x="-4.80000019" y="5.76660109" z="16.3503761" />
     <vertex x="-4.80000019" y="5.93030977" z="16.1166496" />
     <vertex x="-4.80000019" y="6.14570999" z="15.9294825" />
     <vertex x="-4.80000019" y="6.4000001" z="-18" />
     <vertex x="-4.80000019" y="7.19999981" z="-18" />
     <vertex x="-4.80000019" y="9.60000038" z="-18.8999996" />
     <vertex x="-4.80000019" y="7.45428896" z="-17.8705177" />
     <vertex x="-4.80000019" y="7.66969013" z="-17.6833515" />
     <vertex x="-4.80000019" y="7.83339882" z="-17.4496269" />
     <vertex x="-4.80000019" y="7.93568516" z="-17.1832294" />
     <vertex x="-4.80000019" y="7.97046995" z="-16.8999996" />
     <vertex x="-4.80000019" y="9.60000038" z="-14.6000004" />
     <vertex x="-4.80000019" y="7.93568516" z="-16.6167698" />
     <vertex x="-4.80000019" y="7.83339882" z="-16.3503761" />
     <vertex x="-4.80000019" y="7.66969013" z="-16.1166496" />
     <vertex x="-4.80000019" y="7.45428896" z="-15.9294825" />
     <vertex x="-4.80000019" y="7.19999981" z="-15.8000002" />
     <vertex x="-4.80000019" y="6.4000001" z="-15.8000002" />
     <vertex x="-4.80000019" y="0" z="-14.6000004" />
     <vertex x="-4.80000019" y="6.14570999" z="-15.9294825" />
     <vertex x="-4.80000019" y="5.93030977" z="-16.1166496" />
     <vertex x="-4.80000019" y="5.76660109" z="-16.3503761" />
     <vertex x="-4.80000019" y="5.66431379" z="-16.6167698" />
     <vertex x="-4.80000019" y="5.62952995" z="-16.8999996" />
     <vertex x="-4.80000019" y="0" z="-18.8999996" />
     <vertex x="-4.80000019" y="5.66431379" z="-17.1832294" />
     <vertex x="-4.80000019" y="5.76660109" z="-17.4496269" />
     <vertex x="-4.80000019" y="5.93030977" z="-17.6833515" />
     <vertex x="-4.80000019" y="6.14570999" z="-17.8705177" />
     <vertex x="-33.7000008" y="9.60000038" z="-14.6000004" />
     <vertex x="-38" y="0" z="-14.6000004" />
     <vertex x="4.80000019" y="6.4000001" z="-15.8000002" />
     <vertex x="4.80000019" y="7.19999981" z="-15.8000002" />
     <vertex x="4.80000019" y="9.60000038" z="-14.6000004" />
     <vertex x="4.80000019" y="7.45428896" z="-15.9294825" />
     <vertex x="4.80000019" y="7.66969013" z="-16.1166496" />
     <vertex x="4.80000019" y="7.83339882" z="-16.3503761" />
     <vertex x="4.80000019" y="7.93568516" z="-16.6167698" />
     <vertex x="4.80000019" y="7.97046995" z="-16.8999996" />
     <vertex x="4.80000019" y="9.60000038" z="-18.8999996" />
     <vertex x="4.80000019" y="7.93568516" z="-17.1832294" />
     <vertex x="4.80000019" y="7.83339882" z="-17.4496269" />
     <vertex x="4.80000019" y="7.66969013" z="-17.6833515" />
     <vertex x="4.80000019" y="7.45428896" z="-17.8705177" />
     <vertex x="4.80000019" y="7.19999981" z="-18" />
     <vertex x="4.80000019" y="6.4000001" z="-18" />
     <vertex x="4.80000019" y="0" z="-18.8999996" />
     <vertex x="4.80000019" y="6.14570999" z="-17.8705177" />
     <vertex x="4.80000019" y="5.93030977" z="-17.6833515" />
     <vertex x="4.80000019" y="5.76660109" z="-17.4496269" />
     <vertex x="4.80000019" y="5.66431379" z="-17.1832294" />
     <vertex x="4.80000019" y="5.62952995" z="-16.8999996" />
     <vertex x="4.80000019" y="0" z="-14.6000004" />
     <vertex x="4.80000019" y="5.66431379" z="-16.6167698" />
     <vertex x="4.80000019" y="5.76660109" z="-16.3503761" />
     <vertex x="4.80000019" y="5.93030977" z="-16.1166496" />
     <vertex x="4.80000019" y="6.14570999" z="-15.9294825" />
     <vertex x="4.80000019" y="6.4000001" z="18" />
     <vertex x="4.80000019" y="7.19999981" z="18" />
     <vertex x="4.80000019" y="9.60000038" z="18.8999996" />
     <vertex x="4.80000019" y="7.45428896" z="17.8705177" />
     <vertex x="4.80000019" y="7.66969013" z="17.6833515" />
     <vertex x="4.80000019" y="7.83339882" z="17.4496269" />
     <vertex x="4.80000019" y="7.93568516" z="17.1832294" />
     <vertex x="4.80000019" y="7.97046995" z="16.8999996" />
     <vertex x="4.80000019" y="9.60000038" z="14.6000004" />
     <vertex x="4.80000019" y="7.93568516" z="16.6167698" />
     <vertex x="4.80000019" y="7.83339882" z="16.3503761" />
     <vertex x="4.80000019" y="7.66969013" z="16.1166496" />
     <vertex x="4.80000019" y="7.45428896" z="15.9294825" />
     <vertex x="4.80000019" y="7.19999981" z="15.8000002" />
     <vertex x="4.80000019" y="6.4000001" z="15.8000002" />
     <vertex x="4.80000019" y="0" z="14.6000004" />
     <vertex x="4.80000019" y="6.14570999" z="15.9294825" />
     <vertex x="4.80000019" y="5.93030977" z="16.1166496" />
     <vertex x="4.80000019" y="5.76660109" z="16.3503761" />
     <vertex x="4.80000019" y="5.66431379" z="16.6167698" />
     <vertex x="4.80000019" y="5.62952995" z="16.8999996" />
     <vertex x="4.80000019" y="0" z="18.8999996" />
     <vertex x="4.80000019" y="5.66431379" z="17.1832294" />
     <vertex x="4.80000019" y="5.76660109" z="17.4496269" />
     <vertex x="4.80000019" y="5.93030977" z="17.6833515" />
     <vertex x="4.80000019" y="6.14570999" z="17.8705177" />
     <vertex x="33.7000008" y="9.60000038" z="14.6000004" />
     <vertex x="38" y="0" z="14.6000004" />
     <vertex x="38" y="0" z="-14.6000004" />
     <vertex x="-38" y="0" z="14.6000004" />
     <vertex x="-38" y="4" z="14.6000004" />
     <vertex x="1.79999995" y="9.60000038" z="-18.8999996" />
     <vertex x="1.79999995" y="7.97046995" z="-16.8999996" />
     <vertex x="1.79999995" y="9.60000038" z="-14.6000004" />
     <vertex x="1.79999995" y="7.93568516" z="-16.6167698" />
     <vertex x="1.79999995" y="7.83339882" z="-16.3503761" />
     <vertex x="1.79999995" y="4.4000001" z="-18.8999996" />
     <vertex x="1.79999995" y="7.19999981" z="-18" />
     <vertex x="1.79999995" y="7.45428896" z="-17.8705177" />
     <vertex x="1.79999995" y="7.66969013" z="-17.6833515" />
     <vertex x="1.79999995" y="4.4000001" z="-14.6000004" />
     <vertex x="1.79999995" y="5.62952995" z="-16.8999996" />
     <vertex x="1.79999995" y="5.66431379" z="-17.1832294" />
     <vertex x="1.79999995" y="5.76660109" z="-17.4496269" />
     <vertex x="1.79999995" y="7.19999981" z="-15.8000002" />
     <vertex x="1.79999995" y="6.4000001" z="-15.8000002" />
     <vertex x="1.79999995" y="6.14570999" z="-15.9294825" />
     <vertex x="1.79999995" y="7.83339882" z="-17.4496269" />
     <vertex x="1.79999995" y="7.93568516" z="-17.1832294" />
     <vertex x="1.79999995" y="7.66969013" z="-16.1166496" />
     <vertex x="1.79999995" y="7.45428896" z="-15.9294825" />
     <vertex x="1.79999995" y="5.93030977" z="-16.1166496" />
     <vertex x="1.79999995" y="5.76660109" z="-16.3503761" />
     <vertex x="1.79999995" y="5.66431379" z="-16.6167698" />
     <vertex x="1.79999995" y="5.93030977" z="-17.6833515" />
     <vertex x="1.79999995" y="6.14570999" z="-17.8705177" />
     <vertex x="1.79999995" y="6.4000001" z="-18" />
     <vertex x="-38" y="9.60000038" z="-1.79999995" />
     <vertex x="-36" y="7.97046995" z="-1.79999995" />
     <vertex x="-33.7000008" y="9.60000038" z="-1.79999995" />
     <vertex x="-35.7167702" y="7.93568516" z="-1.79999995" />
     <vertex x="-35.4503746" y="7.83339882" z="-1.79999995" />
     <vertex x="-38" y="4.4000001" z="-1.79999995" />
     <vertex x="-37.0999985" y="7.19999981" z="-1.79999995" />
     <vertex x="-36.9705162" y="7.45428896" z="-1.79999995" />
     <vertex x="-36.7833519" y="7.66969013" z="-1.79999995" />
     <vertex x="-33.7000008" y="4.4000001" z="-1.79999995" />
     <vertex x="-36" y="5.62952995" z="-1.79999995" />
     <vertex x="-36.2832298" y="5.66431379" z="-1.79999995" />
     <vertex x="-36.5496254" y="5.76660109" z="-1.79999995" />
     <vertex x="-34.9000015" y="7.19999981" z="-1.79999995" />
     <vertex x="-34.9000015" y="6.4000001" z="-1.79999995" />
     <vertex x="-35.0294838" y="6.14570999" z="-1.79999995" />
     <vertex x="-36.5496254" y="7.83339882" z="-1.79999995" />
     <vertex x="-36.2832298" y="7.93568516" z="-1.79999995" />
     <vertex x="-35.2166481" y="7.66969013" z="-1.79999995" />
     <vertex x="-35.0294838" y="7.45428896" z="-1.79999995" />
     <vertex x="-35.2166481" y="5.93030977" z="-1.79999995" />
     <vertex x="-35.4503746" y="5.76660109" z="-1.79999995" />
     <vertex x="-35.7167702" y="5.66431379" z="-1.79999995" />
     <vertex x="-36.7833519" y="5.93030977" z="-1.79999995" />
     <vertex x="-36.9705162" y="6.14570999" z="-1.79999995" />
     <vertex x="-37.0999985" y="6.4000001" z="-1.79999995" />
     <vertex x="38" y="9.60000038" z="1.79999995" />
     <vertex x="36" y="7.97046995" z="1.79999995" />
     <vertex x="33.7000008" y="9.60000038" z="1.79999995" />
     <vertex x="35.7167702" y="7.93568516" z="1.79999995" />
     <vertex x="35.4503746" y="7.83339882" z="1.79999995" />
     <vertex x="38" y="4.4000001" z="1.79999995" />
     <vertex x="37.0999985" y="7.19999981" z="1.79999995" />
     <vertex x="36.9705162" y="7.45428896" z="1.79999995" />
     <vertex x="36.7833519" y="7.66969013" z="1.79999995" />
     <vertex x="33.7000008" y="4.4000001" z="1.79999995" />
     <vertex x="36" y="5.62952995" z="1.79999995" />
     <vertex x="36.2832298" y="5.66431379" z="1.79999995" />
     <vertex x="36.5496254" y="5.76660109" z="1.79999995" />
     <vertex x="34.9000015" y="7.19999981" z="1.79999995" />
     <vertex x="34.9000015" y="6.4000001" z="1.79999995" />
     <vertex x="35.0294838" y="6.14570999" z="1.79999995" />
     <vertex x="36.5496254" y="7.83339882" z="1.79999995" />
     <vertex x="36.2832298" y="7.93568516" z="1.79999995" />
     <vertex x="35.2166481" y="7.66969013" z="1.79999995" />
     <vertex x="35.0294838" y="7.45428896" z="1.79999995" />
     <vertex x="35.2166481" y="5.93030977" z="1.79999995" />
     <vertex x="35.4503746" y="5.76660109" z="1.79999995" />
     <vertex x="35.7167702" y="5.66431379" z="1.79999995" />
     <vertex x="36.7833519" y="5.93030977" z="1.79999995" />
     <vertex x="36.9705162" y="6.14570999" z="1.79999995" />
     <vertex x="37.0999985" y="6.4000001" z="1.79999995" />
     <vertex x="1.79999995" y="9.60000038" z="14.6000004" />
     <vertex x="1.79999995" y="7.97046995" z="16.8999996" />
     <vertex x="1.79999995" y="9.60000038" z="18.8999996" />
     <vertex x="1.79999995" y="7.93568516" z="17.1832294" />
     <vertex x="1.79999995" y="7.83339882" z="17.4496269" />
     <vertex x="1.79999995" y="4.4000001" z="14.6000004" />
     <vertex x="1.79999995" y="7.19999981" z="15.8000002" />
     <vertex x="1.79999995" y="7.45428896" z="15.9294825" />
     <vertex x="1.79999995" y="7.66969013" z="16.1166496" />
     <vertex x="1.79999995" y="4.4000001" z="18.8999996" />
     <vertex x="1.79999995" y="5.62952995" z="16.8999996" />
     <vertex x="1.79999995" y="5.66431379" z="16.6167698" />
     <vertex x="1.79999995" y="5.76660109" z="16.3503761" />
     <vertex x="1.79999995" y="7.19999981" z="18" />
     <vertex x="1.79999995" y="6.4000001" z="18" />
     <vertex x="1.79999995" y="6.14570999" z="17.8705177" />
     <vertex x="1.79999995" y="7.83339882" z="16.3503761" />
     <vertex x="1.79999995" y="7.93568516" z="16.6167698" />
     <vertex x="1.79999995" y="7.66969013" z="17.6833515" />
     <vertex x="1.79999995" y="7.45428896" z="17.8705177" />
     <vertex x="1.79999995" y="5.93030977" z="17.6833515" />
     <vertex x="1.79999995" y="5.76660109" z="17.4496269" />
     <vertex x="1.79999995" y="5.66431379" z="17.1832294" />
     <vertex x="1.79999995" y="5.93030977" z="16.1166496" />
     <vertex x="1.79999995" y="6.14570999" z="15.9294825" />
     <vertex x="1.79999995" y="6.4000001" z="15.8000002" />
     <vertex x="33.7000008" y="9.60000038" z="-1.79999995" />
     <vertex x="33.7000008" y="4.4000001" z="-1.79999995" />
     <vertex x="36" y="7.97046995" z="-1.79999995" />
     <vertex x="38" y="9.60000038" z="-1.79999995" />
     <vertex x="36.2832298" y="7.93568516" z="-1.79999995" />
     <vertex x="36.5496254" y="7.83339882" z="-1.79999995" />
     <vertex x="34.9000015" y="7.19999981" z="-1.79999995" />
     <vertex x="35.0294838" y="7.45428896" z="-1.79999995" />
     <vertex x="35.2166481" y="7.66969013" z="-1.79999995" />
     <vertex x="38" y="4.4000001" z="-1.79999995" />
     <vertex x="36" y="5.62952995" z="-1.79999995" />
     <vertex x="35.7167702" y="5.66431379" z="-1.79999995" />
     <vertex x="35.4503746" y="5.76660109" z="-1.79999995" />
     <vertex x="37.0999985" y="7.19999981" z="-1.79999995" />
     <vertex x="37.0999985" y="6.4000001" z="-1.79999995" />
     <vertex x="36.9705162" y="6.14570999" z="-1.79999995" />
     <vertex x="35.4503746" y="7.83339882" z="-1.79999995" />
     <vertex x="35.7167702" y="7.93568516" z="-1.79999995" />
     <vertex x="36.7833519" y="7.66969013" z="-1.79999995" />
     <vertex x="36.9705162" y="7.45428896" z="-1.79999995" />
     <vertex x="36.7833519" y="5.93030977" z="-1.79999995" />
     <vertex x="36.5496254" y="5.76660109" z="-1.79999995" />
     <vertex x="36.2832298" y="5.66431379" z="-1.79999995" />
     <vertex x="35.2166481" y="5.93030977" z="-1.79999995" />
     <vertex x="35.0294838" y="6.14570999" z="-1.79999995" />
     <vertex x="34.9000015" y="6.4000001" z="-1.79999995" />
     <vertex x="-1.79999995" y="9.60000038" z="-14.6000004" />
     <vertex x="-1.79999995" y="4.4000001" z="-14.6000004" />
     <vertex x="-1.79999995" y="7.97046995" z="-16.8999996" />
     <vertex x="-1.79999995" y="9.60000038" z="-18.8999996" />
     <vertex x="-1.79999995" y="7.93568516" z="-17.1832294" />
     <vertex x="-1.79999995" y="7.83339882" z="-17.4496269" />
     <vertex x="-1.79999995" y="7.19999981" z="-15.8000002" />
     <vertex x="-1.79999995" y="7.45428896" z="-15.9294825" />
     <vertex x="-1.79999995" y="7.66969013" z="-16.1166496" />
     <vertex x="-1.79999995" y="4.4000001" z="-18.8999996" />
     <vertex x="-1.79999995" y="5.62952995" z="-16.8999996" />
     <vertex x="-1.79999995" y="5.66431379" z="-16.6167698" />
     <vertex x="-1.79999995" y="5.76660109" z="-16.3503761" />
     <vertex x="-1.79999995" y="7.19999981" z="-18" />
     <vertex x="-1.79999995" y="6.4000001" z="-18" />
     <vertex x="-1.79999995" y="6.14570999" z="-17.8705177" />
     <vertex x="-1.79999995" y="7.83339882" z="-16.3503761" />
     <vertex x="-1.79999995" y="7.93568516" z="-16.6167698" />
     <vertex x="-1.79999995" y="7.66969013" z="-17.6833515" />
     <vertex x="-1.79999995" y="7.45428896" z="-17.8705177" />
     <vertex x="-1.79999995" y="5.93030977" z="-17.6833515" />
     <vertex x="-1.79999995" y="5.76660109" z="-17.4496269" />
     <vertex x="-1.79999995" y="5.66431379" z="-17.1832294" />
     <vertex x="-1.79999995" y="5.93030977" z="-16.1166496" />
     <vertex x="-1.79999995" y="6.14570999" z="-15.9294825" />
     <vertex x="-1.79999995" y="6.4000001" z="-15.8000002" />
     <vertex x="-33.7000008" y="9.60000038" z="1.79999995" />
     <vertex x="-33.7000008" y="4.4000001" z="1.79999995" />
     <vertex x="-36" y="7.97046995" z="1.79999995" />
     <vertex x="-38" y="9.60000038" z="1.79999995" />
     <vertex x="-36.2832298" y="7.93568516" z="1.79999995" />
     <vertex x="-36.5496254" y="7.83339882" z="1.79999995" />
     <vertex x="-34.9000015" y="7.19999981" z="1.79999995" />
     <vertex x="-35.0294838" y="7.45428896" z="1.79999995" />
     <vertex x="-35.2166481" y="7.66969013" z="1.79999995" />
     <vertex x="-38" y="4.4000001" z="1.79999995" />
     <vertex x="-36" y="5.62952995" z="1.79999995" />
     <vertex x="-35.7167702" y="5.66431379" z="1.79999995" />
     <vertex x="-35.4503746" y="5.76660109" z="1.79999995" />
     <vertex x="-37.0999985" y="7.19999981" z="1.79999995" />
     <vertex x="-37.0999985" y="6.4000001" z="1.79999995" />
     <vertex x="-36.9705162" y="6.14570999" z="1.79999995" />
     <vertex x="-35.4503746" y="7.83339882" z="1.79999995" />
     <vertex x="-35.7167702" y="7.93568516" z="1.79999995" />
     <vertex x="-36.7833519" y="7.66969013" z="1.79999995" />
     <vertex x="-36.9705162" y="7.45428896" z="1.79999995" />
     <vertex x="-36.7833519" y="5.93030977" z="1.79999995" />
     <vertex x="-36.5496254" y="5.76660109" z="1.79999995" />
     <vertex x="-36.2832298" y="5.66431379" z="1.79999995" />
     <vertex x="-35.2166481" y="5.93030977" z="1.79999995" />
     <vertex x="-35.0294838" y="6.14570999" z="1.79999995" />
     <vertex x="-34.9000015" y="6.4000001" z="1.79999995" />
     <vertex x="-1.79999995" y="9.60000038" z="14.6000004" />
     <vertex x="-1.79999995" y="4.4000001" z="14.6000004" />
     <vertex x="-1.79999995" y="4.4000001" z="18.8999996" />
     <vertex x="-1.79999995" y="9.60000038" z="18.8999996" />
     <vertex x="-1.79999995" y="7.97046995" z="16.8999996" />
     <vertex x="-1.79999995" y="7.93568516" z="16.6167698" />
     <vertex x="-1.79999995" y="7.83339882" z="16.3503761" />
     <vertex x="-1.79999995" y="7.19999981" z="18" />
     <vertex x="-1.79999995" y="7.45428896" z="17.8705177" />
     <vertex x="-1.79999995" y="7.66969013" z="17.6833515" />
     <vertex x="-1.79999995" y="5.62952995" z="16.8999996" />
     <vertex x="-1.79999995" y="5.66431379" z="17.1832294" />
     <vertex x="-1.79999995" y="5.76660109" z="17.4496269" />
     <vertex x="-1.79999995" y="7.19999981" z="15.8000002" />
     <vertex x="-1.79999995" y="6.4000001" z="15.8000002" />
     <vertex x="-1.79999995" y="6.14570999" z="15.9294825" />
     <vertex x="-1.79999995" y="7.83339882" z="17.4496269" />
     <vertex x="-1.79999995" y="7.93568516" z="17.1832294" />
     <vertex x="-1.79999995" y="7.66969013" z="16.1166496" />
     <vertex x="-1.79999995" y="7.45428896" z="15.9294825" />
     <vertex x="-1.79999995" y="5.93030977" z="16.1166496" />
     <vertex x="-1.79999995" y="5.76660109" z="16.3503761" />
     <vertex x="-1.79999995" y="5.66431379" z="16.6167698" />
     <vertex x="-1.79999995" y="5.93030977" z="17.6833515" />
     <vertex x="-1.79999995" y="6.14570999" z="17.8705177" />
     <vertex x="-1.79999995" y="6.4000001" z="18" />
     <vertex x="31.9500008" y="9.60000038" z="8.30000019" />
     <vertex x="31.9500008" y="2.5999999" z="8.30000019" />
     <vertex x="31.9063683" y="9.60000038" z="8.96568394" />
     <vertex x="31.9063683" y="2.5999999" z="8.96568394" />
     <vertex x="31.7762222" y="9.60000038" z="9.619977" />
     <vertex x="31.7762222" y="2.5999999" z="9.619977" />
     <vertex x="31.5617847" y="9.60000038" z="10.2516851" />
     <vertex x="31.5617847" y="2.5999999" z="10.2516851" />
     <vertex x="31.2667294" y="9.60000038" z="10.8500004" />
     <vertex x="31.2667294" y="2.5999999" z="10.8500004" />
     <vertex x="30.8961029" y="9.60000038" z="11.4046831" />
     <vertex x="30.8961029" y="2.5999999" z="11.4046831" />
     <vertex x="30.4562454" y="9.60000038" z="11.9062443" />
     <vertex x="30.4562454" y="2.5999999" z="11.9062443" />
     <vertex x="29.9546833" y="9.60000038" z="12.3461018" />
     <vertex x="29.9546833" y="2.5999999" z="12.3461018" />
     <vertex x="29.3999996" y="9.60000038" z="12.7167292" />
     <vertex x="29.3999996" y="2.5999999" z="12.7167292" />
     <vertex x="28.8016853" y="9.60000038" z="13.0117865" />
     <vertex x="28.8016853" y="2.5999999" z="13.0117865" />
     <vertex x="28.1699772" y="9.60000038" z="13.226222" />
     <vertex x="28.1699772" y="2.5999999" z="13.226222" />
     <vertex x="27.5156841" y="9.60000038" z="13.356369" />
     <vertex x="27.5156841" y="2.5999999" z="13.356369" />
     <vertex x="26.8500004" y="9.60000038" z="13.3999996" />
     <vertex x="26.8500004" y="2.5999999" z="13.3999996" />
     <vertex x="-29.7059422" y="2.5999999" z="8.80357933" />
     <vertex x="-29.75" y="2.5999999" z="8.30000019" />
     <vertex x="-31.9500008" y="2.5999999" z="8.30000019" />
     <vertex x="-29.75" y="2.5999999" z="-8.30000019" />
     <vertex x="-31.9500008" y="2.5999999" z="-8.30000019" />
     <vertex x="-29.7059422" y="2.5999999" z="-8.80357933" />
     <vertex x="-31.9063683" y="2.5999999" z="-8.96568394" />
     <vertex x="-29.5751095" y="2.5999999" z="-9.29185867" />
     <vertex x="-31.7762222" y="2.5999999" z="-9.619977" />
     <vertex x="-29.3614731" y="2.5999999" z="-9.75" />
     <vertex x="-31.5617847" y="2.5999999" z="-10.2516851" />
     <vertex x="-29.0715294" y="2.5999999" z="-10.1640844" />
     <vertex x="-31.2667294" y="2.5999999" z="-10.8500004" />
     <vertex x="-28.7140846" y="2.5999999" z="-10.5215292" />
     <vertex x="-30.8961029" y="2.5999999" z="-11.4046831" />
     <vertex x="-28.2999992" y="2.5999999" z="-10.8114738" />
     <vertex x="-27.8418579" y="2.5999999" z="-11.0251083" />
     <vertex x="-30.4562454" y="2.5999999" z="-11.9062443" />
     <vertex x="-27.3535805" y="2.5999999" z="-11.1559429" />
     <vertex x="-29.9546833" y="2.5999999" z="-12.3461018" />
     <vertex x="-29.3999996" y="2.5999999" z="-12.7167292" />
     <vertex x="-26.8500004" y="2.5999999" z="-11.1999998" />
     <vertex x="-28.8016853" y="2.5999999" z="-13.0117865" />
     <vertex x="-28.1699772" y="2.5999999" z="-13.226222" />
     <vertex x="-27.5156841" y="2.5999999" z="-13.356369" />
     <vertex x="-26.8500004" y="2.5999999" z="-13.3999996" />
     <vertex x="26.8500004" y="2.5999999" z="-13.3999996" />
     <vertex x="26.8500004" y="2.5999999" z="-11.1999998" />
     <vertex x="27.5156841" y="2.5999999" z="-13.356369" />
     <vertex x="28.1699772" y="2.5999999" z="-13.226222" />
     <vertex x="28.8016853" y="2.5999999" z="-13.0117865" />
     <vertex x="29.3999996" y="2.5999999" z="-12.7167292" />
     <vertex x="27.3535805" y="2.5999999" z="-11.1559429" />
     <vertex x="29.9546833" y="2.5999999" z="-12.3461018" />
     <vertex x="30.4562454" y="2.5999999" z="-11.9062443" />
     <vertex x="27.8418579" y="2.5999999" z="-11.0251083" />
     <vertex x="30.8961029" y="2.5999999" z="-11.4046831" />
     <vertex x="28.2999992" y="2.5999999" z="-10.8114738" />
     <vertex x="28.7140846" y="2.5999999" z="-10.5215292" />
     <vertex x="31.2667294" y="2.5999999" z="-10.8500004" />
     <vertex x="29.0715294" y="2.5999999" z="-10.1640844" />
     <vertex x="31.5617847" y="2.5999999" z="-10.2516851" />
     <vertex x="29.3614731" y="2.5999999" z="-9.75" />
     <vertex x="31.7762222" y="2.5999999" z="-9.619977" />
     <vertex x="29.5751095" y="2.5999999" z="-9.29185867" />
     <vertex x="31.9063683" y="2.5999999" z="-8.96568394" />
     <vertex x="29.7059422" y="2.5999999" z="-8.80357933" />
     <vertex x="31.9500008" y="2.5999999" z="-8.30000019" />
     <vertex x="29.75" y="2.5999999" z="-8.30000019" />
     <vertex x="29.75" y="2.5999999" z="8.30000019" />
     <vertex x="29.7059422" y="2.5999999" z="8.80357933" />
     <vertex x="29.5751095" y="2.5999999" z="9.29185867" />
     <vertex x="29.3614731" y="2.5999999" z="9.75" />
     <vertex x="29.0715294" y="2.5999999" z="10.1640844" />
     <vertex x="28.7140846" y="2.5999999" z="10.5215292" />
     <vertex x="28.2999992" y="2.5999999" z="10.8114738" />
     <vertex x="27.8418579" y="2.5999999" z="11.0251083" />
     <vertex x="27.3535805" y="2.5999999" z="11.1559429" />
     <vertex x="26.8500004" y="2.5999999" z="11.1999998" />
     <vertex x="-26.8500004" y="2.5999999" z="13.3999996" />
     <vertex x="-26.8500004" y="2.5999999" z="11.1999998" />
     <vertex x="-27.5156841" y="2.5999999" z="13.356369" />
     <vertex x="-28.1699772" y="2.5999999" z="13.226222" />
     <vertex x="-28.8016853" y="2.5999999" z="13.0117865" />
     <vertex x="-29.3999996" y="2.5999999" z="12.7167292" />
     <vertex x="-27.3535805" y="2.5999999" z="11.1559429" />
     <vertex x="-29.9546833" y="2.5999999" z="12.3461018" />
     <vertex x="-30.4562454" y="2.5999999" z="11.9062443" />
     <vertex x="-27.8418579" y="2.5999999" z="11.0251083" />
     <vertex x="-30.8961029" y="2.5999999" z="11.4046831" />
     <vertex x="-28.2999992" y="2.5999999" z="10.8114738" />
     <vertex x="-28.7140846" y="2.5999999" z="10.5215292" />
     <vertex x="-31.2667294" y="2.5999999" z="10.8500004" />
     <vertex x="-29.0715294" y="2.5999999" z="10.1640844" />
     <vertex x="-31.5617847" y="2.5999999" z="10.2516851" />
     <vertex x="-29.3614731" y="2.5999999" z="9.75" />
     <vertex x="-31.7762222" y="2.5999999" z="9.619977" />
     <vertex x="-29.5751095" y="2.5999999" z="9.29185867" />
     <vertex x="-31.9063683" y="2.5999999" z="8.96568394" />
     <vertex x="-26.8500004" y="9.60000038" z="13.3999996" />
     <vertex x="-27.5156841" y="9.60000038" z="13.356369" />
     <vertex x="-28.1699772" y="9.60000038" z="13.226222" />
     <vertex x="-28.8016853" y="9.60000038" z="13.0117865" />
     <vertex x="-29.3999996" y="9.60000038" z="12.7167292" />
     <vertex x="-29.9546833" y="9.60000038" z="12.3461018" />
     <vertex x="-30.4562454" y="9.60000038" z="11.9062443" />
     <vertex x="-30.8961029" y="9.60000038" z="11.4046831" />
     <vertex x="-31.2667294" y="9.60000038" z="10.8500004" />
     <vertex x="-31.5617847" y="9.60000038" z="10.2516851" />
     <vertex x="-31.7762222" y="9.60000038" z="9.619977" />
     <vertex x="-31.9063683" y="9.60000038" z="8.96568394" />
     <vertex x="-31.9500008" y="9.60000038" z="8.30000019" />
     <vertex x="26.8500004" y="9.60000038" z="-13.3999996" />
     <vertex x="27.5156841" y="9.60000038" z="-13.356369" />
     <vertex x="28.1699772" y="9.60000038" z="-13.226222" />
     <vertex x="28.8016853" y="9.60000038" z="-13.0117865" />
     <vertex x="29.3999996" y="9.60000038" z="-12.7167292" />
     <vertex x="29.9546833" y="9.60000038" z="-12.3461018" />
     <vertex x="30.4562454" y="9.60000038" z="-11.9062443" />
     <vertex x="30.8961029" y="9.60000038" z="-11.4046831" />
     <vertex x="31.2667294" y="9.60000038" z="-10.8500004" />
     <vertex x="31.5617847" y="9.60000038" z="-10.2516851" />
     <vertex x="31.7762222" y="9.60000038" z="-9.619977" />
     <vertex x="31.9063683" y="9.60000038" z="-8.96568394" />
     <vertex x="31.9500008" y="9.60000038" z="-8.30000019" />
     <vertex x="-26.8500004" y="9.60000038" z="-13.3999996" />
     <vertex x="-31.9500008" y="9.60000038" z="-8.30000019" />
     <vertex x="-31.9063683" y="9.60000038" z="-8.96568394" />
     <vertex x="-31.7762222" y="9.60000038" z="-9.619977" />
     <vertex x="-31.5617847" y="9.60000038" z="-10.2516851" />
     <vertex x="-31.2667294" y="9.60000038" z="-10.8500004" />
     <vertex x="-30.8961029" y="9.60000038" z="-11.4046831" />
     <vertex x="-30.4562454" y="9.60000038" z="-11.9062443" />
     <vertex x="-29.9546833" y="9.60000038" z="-12.3461018" />
     <vertex x="-29.3999996" y="9.60000038" z="-12.7167292" />
     <vertex x="-28.8016853" y="9.60000038" z="-13.0117865" />
     <vertex x="-28.1699772" y="9.60000038" z="-13.226222" />
     <vertex x="-27.5156841" y="9.60000038" z="-13.356369" />
     <vertex x="-29.75" y="9.60000038" z="-8.30000019" />
     <vertex x="-29.7059422" y="9.60000038" z="-8.80357933" />
     <vertex x="-29.5751095" y="9.60000038" z="-9.29185867" />
     <vertex x="-29.3614731" y="9.60000038" z="-9.75" />
     <vertex x="-29.0715294" y="9.60000038" z="-10.1640844" />
     <vertex x="-28.7140846" y="9.60000038" z="-10.5215292" />
     <vertex x="-28.2999992" y="9.60000038" z="-10.8114738" />
     <vertex x="-27.8418579" y="9.60000038" z="-11.0251083" />
     <vertex x="-27.3535805" y="9.60000038" z="-11.1559429" />
     <vertex x="-26.8500004" y="9.60000038" z="-11.1999998" />
     <vertex x="26.8500004" y="9.60000038" z="-11.1999998" />
     <vertex x="27.3535805" y="9.60000038" z="-11.1559429" />
     <vertex x="27.8418579" y="9.60000038" z="-11.0251083" />
     <vertex x="28.2999992" y="9.60000038" z="-10.8114738" />
     <vertex x="28.7140846" y="9.60000038" z="-10.5215292" />
     <vertex x="29.0715294" y="9.60000038" z="-10.1640844" />
     <vertex x="29.3614731" y="9.60000038" z="-9.75" />
     <vertex x="29.5751095" y="9.60000038" z="-9.29185867" />
     <vertex x="29.7059422" y="9.60000038" z="-8.80357933" />
     <vertex x="29.75" y="9.60000038" z="-8.30000019" />
     <vertex x="29.75" y="9.60000038" z="8.30000019" />
     <vertex x="29.7059422" y="9.60000038" z="8.80357933" />
     <vertex x="29.5751095" y="9.60000038" z="9.29185867" />
     <vertex x="29.3614731" y="9.60000038" z="9.75" />
     <vertex x="29.0715294" y="9.60000038" z="10.1640844" />
     <vertex x="28.7140846" y="9.60000038" z="10.5215292" />
     <vertex x="28.2999992" y="9.60000038" z="10.8114738" />
     <vertex x="27.8418579" y="9.60000038" z="11.0251083" />
     <vertex x="27.3535805" y="9.60000038" z="11.1559429" />
     <vertex x="26.8500004" y="9.60000038" z="11.1999998" />
     <vertex x="-26.8500004" y="9.60000038" z="11.1999998" />
     <vertex x="-27.3535805" y="9.60000038" z="11.1559429" />
     <vertex x="-27.8418579" y="9.60000038" z="11.0251083" />
     <vertex x="-28.2999992" y="9.60000038" z="10.8114738" />
     <vertex x="-28.7140846" y="9.60000038" z="10.5215292" />
     <vertex x="-29.0715294" y="9.60000038" z="10.1640844" />
     <vertex x="-29.3614731" y="9.60000038" z="9.75" />
     <vertex x="-29.5751095" y="9.60000038" z="9.29185867" />
     <vertex x="-29.7059422" y="9.60000038" z="8.80357933" />
     <vertex x="-29.75" y="9.60000038" z="8.30000019" />
     <vertex x="27.9544239" y="9.60000038" z="-7.52094412" />
     <vertex x="28" y="9.60000038" z="-7" />
     <vertex x="28" y="9.60000038" z="7" />
     <vertex x="27.9544239" y="9.60000038" z="7.52094412" />
     <vertex x="27.8190784" y="9.60000038" z="8.0260601" />
     <vertex x="27.5980759" y="9.60000038" z="8.5" />
     <vertex x="27.2981339" y="9.60000038" z="8.92836285" />
     <vertex x="26.9283619" y="9.60000038" z="9.2981329" />
     <vertex x="26.5" y="9.60000038" z="9.59807587" />
     <vertex x="26.0260601" y="9.60000038" z="9.81907654" />
     <vertex x="25.5209446" y="9.60000038" z="9.95442295" />
     <vertex x="25" y="9.60000038" z="10" />
     <vertex x="-25" y="9.60000038" z="10" />
     <vertex x="-25.5209446" y="9.60000038" z="9.95442295" />
     <vertex x="-26.0260601" y="9.60000038" z="9.81907654" />
     <vertex x="-26.5" y="9.60000038" z="9.59807587" />
     <vertex x="-26.9283619" y="9.60000038" z="9.2981329" />
     <vertex x="-27.2981339" y="9.60000038" z="8.92836285" />
     <vertex x="-27.5980759" y="9.60000038" z="8.5" />
     <vertex x="-27.8190784" y="9.60000038" z="8.0260601" />
     <vertex x="-27.9544239" y="9.60000038" z="7.52094412" />
     <vertex x="-28" y="9.60000038" z="7" />
     <vertex x="-28" y="9.60000038" z="-7" />
     <vertex x="-27.9544239" y="9.60000038" z="-7.52094412" />
     <vertex x="-27.8190784" y="9.60000038" z="-8.0260601" />
     <vertex x="-27.5980759" y="9.60000038" z="-8.5" />
     <vertex x="-27.2981339" y="9.60000038" z="-8.92836285" />
     <vertex x="-26.9283619" y="9.60000038" z="-9.2981329" />
     <vertex x="-26.5" y="9.60000038" z="-9.59807587" />
     <vertex x="-26.0260601" y="9.60000038" z="-9.81907654" />
     <vertex x="-25.5209446" y="9.60000038" z="-9.95442295" />
     <vertex x="-25" y="9.60000038" z="-10" />
     <vertex x="25" y="9.60000038" z="-10" />
     <vertex x="25.5209446" y="9.60000038" z="-9.95442295" />
     <vertex x="26.0260601" y="9.60000038" z="-9.81907654" />
     <vertex x="26.5" y="9.60000038" z="-9.59807587" />
     <vertex x="26.9283619" y="9.60000038" z="-9.2981329" />
     <vertex x="27.2981339" y="9.60000038" z="-8.92836285" />
     <vertex x="27.5980759" y="9.60000038" z="-8.5" />
     <vertex x="27.8190784" y="9.60000038" z="-8.0260601" />
     <vertex x="-25" y="0.599999905" z="10" />
     <vertex x="-25.5209446" y="0.599999905" z="9.95442295" />
     <vertex x="-26.0260601" y="0.599999905" z="9.81907654" />
     <vertex x="-26.5" y="0.599999905" z="9.59807587" />
     <vertex x="-26.9283619" y="0.599999905" z="9.2981329" />
     <vertex x="-27.2981339" y="0.599999905" z="8.92836285" />
     <vertex x="-27.5980759" y="0.599999905" z="8.5" />
     <vertex x="-27.8190784" y="0.599999905" z="8.0260601" />
     <vertex x="-27.9544239" y="0.599999905" z="7.52094412" />
     <vertex x="-28" y="0.599999905" z="7" />
     <vertex x="-28" y="0.599999905" z="-7" />
     <vertex x="-28" y="0" z="7" />
     <vertex x="-28" y="0.5" z="7" />
     <vertex x="-27.9544239" y="0" z="7.52094412" />
     <vertex x="-27.9544239" y="0.5" z="7.52094412" />
     <vertex x="-27.8190784" y="0" z="8.0260601" />
     <vertex x="-27.8190784" y="0.5" z="8.0260601" />
     <vertex x="-27.5980759" y="0" z="8.5" />
     <vertex x="-27.5980759" y="0.5" z="8.5" />
     <vertex x="-27.2981339" y="0" z="8.92836285" />
     <vertex x="-27.2981339" y="0.5" z="8.92836285" />
     <vertex x="-26.9283619" y="0" z="9.2981329" />
     <vertex x="-26.9283619" y="0.5" z="9.2981329" />
     <vertex x="-26.5" y="0" z="9.59807587" />
     <vertex x="-26.5" y="0.5" z="9.59807587" />
     <vertex x="-26.0260601" y="0" z="9.81907654" />
     <vertex x="-26.0260601" y="0.5" z="9.81907654" />
     <vertex x="-25.5209446" y="0" z="9.95442295" />
     <vertex x="-25.5209446" y="0.5" z="9.95442295" />
     <vertex x="-25" y="0" z="10" />
     <vertex x="-25" y="0.5" z="10" />
     <vertex x="25" y="0.5" z="10" />
     <vertex x="25" y="0" z="10" />
     <vertex x="25" y="0.599999905" z="-10" />
     <vertex x="25.5209446" y="0.599999905" z="-9.95442295" />
     <vertex x="26.0260601" y="0.599999905" z="-9.81907654" />
     <vertex x="26.5" y="0.599999905" z="-9.59807587" />
     <vertex x="26.9283619" y="0.599999905" z="-9.2981329" />
     <vertex x="27.2981339" y="0.599999905" z="-8.92836285" />
     <vertex x="27.5980759" y="0.599999905" z="-8.5" />
     <vertex x="27.8190784" y="0.599999905" z="-8.0260601" />
     <vertex x="27.9544239" y="0.599999905" z="-7.52094412" />
     <vertex x="28" y="0.599999905" z="-7" />
     <vertex x="28" y="0.599999905" z="7" />
     <vertex x="28" y="0" z="-7" />
     <vertex x="28" y="0.5" z="-7" />
     <vertex x="27.9544239" y="0" z="-7.52094412" />
     <vertex x="27.9544239" y="0.5" z="-7.52094412" />
     <vertex x="27.8190784" y="0" z="-8.0260601" />
     <vertex x="27.8190784" y="0.5" z="-8.0260601" />
     <vertex x="27.5980759" y="0" z="-8.5" />
     <vertex x="27.5980759" y="0.5" z="-8.5" />
     <vertex x="27.2981339" y="0" z="-8.92836285" />
     <vertex x="27.2981339" y="0.5" z="-8.92836285" />
     <vertex x="26.9283619" y="0" z="-9.2981329" />
     <vertex x="26.9283619" y="0.5" z="-9.2981329" />
     <vertex x="26.5" y="0" z="-9.59807587" />
     <vertex x="26.5" y="0.5" z="-9.59807587" />
     <vertex x="26.0260601" y="0" z="-9.81907654" />
     <vertex x="26.0260601" y="0.5" z="-9.81907654" />
     <vertex x="25.5209446" y="0" z="-9.95442295" />
     <vertex x="25.5209446" y="0.5" z="-9.95442295" />
     <vertex x="25" y="0" z="-10" />
     <vertex x="25" y="0.5" z="-10" />
     <vertex x="-25" y="0.5" z="-10" />
     <vertex x="-25" y="0" z="-10" />
     <vertex x="27.9544239" y="0.599999905" z="7.52094412" />
     <vertex x="27.8190784" y="0.599999905" z="8.0260601" />
     <vertex x="27.5980759" y="0.599999905" z="8.5" />
     <vertex x="27.2981339" y="0.599999905" z="8.92836285" />
     <vertex x="26.9283619" y="0.599999905" z="9.2981329" />
     <vertex x="26.5" y="0.599999905" z="9.59807587" />
     <vertex x="26.0260601" y="0.599999905" z="9.81907654" />
     <vertex x="25.5209446" y="0.599999905" z="9.95442295" />
     <vertex x="25" y="0.599999905" z="10" />
     <vertex x="25.5209446" y="0" z="9.95442295" />
     <vertex x="25.5209446" y="0.5" z="9.95442295" />
     <vertex x="26.0260601" y="0" z="9.81907654" />
     <vertex x="26.0260601" y="0.5" z="9.81907654" />
     <vertex x="26.5" y="0" z="9.59807587" />
     <vertex x="26.5" y="0.5" z="9.59807587" />
     <vertex x="26.9283619" y="0" z="9.2981329" />
     <vertex x="26.9283619" y="0.5" z="9.2981329" />
     <vertex x="27.2981339" y="0" z="8.92836285" />
     <vertex x="27.2981339" y="0.5" z="8.92836285" />
     <vertex x="27.5980759" y="0" z="8.5" />
     <vertex x="27.5980759" y="0.5" z="8.5" />
     <vertex x="27.8190784" y="0" z="8.0260601" />
     <vertex x="27.8190784" y="0.5" z="8.0260601" />
     <vertex x="27.9544239" y="0" z="7.52094412" />
     <vertex x="27.9544239" y="0.5" z="7.52094412" />
     <vertex x="28" y="0" z="7" />
     <vertex x="28" y="0.5" z="7" />
     <vertex x="-25.5209446" y="0" z="-9.95442295" />
     <vertex x="-25.5209446" y="0.5" z="-9.95442295" />
     <vertex x="-26.0260601" y="0" z="-9.81907654" />
     <vertex x="-26.0260601" y="0.5" z="-9.81907654" />
     <vertex x="-26.5" y="0" z="-9.59807587" />
     <vertex x="-26.5" y="0.5" z="-9.59807587" />
     <vertex x="-26.9283619" y="0" z="-9.2981329" />
     <vertex x="-26.9283619" y="0.5" z="-9.2981329" />
     <vertex x="-27.2981339" y="0" z="-8.92836285" />
     <vertex x="-27.2981339" y="0.5" z="-8.92836285" />
     <vertex x="-27.5980759" y="0" z="-8.5" />
     <vertex x="-27.5980759" y="0.5" z="-8.5" />
     <vertex x="-27.8190784" y="0" z="-8.0260601" />
     <vertex x="-27.8190784" y="0.5" z="-8.0260601" />
     <vertex x="-27.9544239" y="0" z="-7.52094412" />
     <vertex x="-27.9544239" y="0.5" z="-7.52094412" />
     <vertex x="-28" y="0" z="-7" />
     <vertex x="-28" y="0.5" z="-7" />
     <vertex x="-27.9544239" y="0.599999905" z="-7.52094412" />
     <vertex x="-27.8190784" y="0.599999905" z="-8.0260601" />
     <vertex x="-27.5980759" y="0.599999905" z="-8.5" />
     <vertex x="-27.2981339" y="0.599999905" z="-8.92836285" />
     <vertex x="-26.9283619" y="0.599999905" z="-9.2981329" />
     <vertex x="-26.5" y="0.599999905" z="-9.59807587" />
     <vertex x="-26.0260601" y="0.599999905" z="-9.81907654" />
     <vertex x="-25.5209446" y="0.599999905" z="-9.95442295" />
     <vertex x="-25" y="0.599999905" z="-10" />
     <vertex x="30.1000004" y="0.5" z="12.1000004" />
     <vertex x="-30.1000004" y="0.5" z="12.1000004" />
     <vertex x="30.1000004" y="0.599999905" z="12.1000004" />
     <vertex x="-30.1000004" y="0.599999905" z="12.1000004" />
     <vertex x="-30.1000004" y="0.5" z="-12.1000004" />
     <vertex x="-30.1000004" y="0.599999905" z="-12.1000004" />
     <vertex x="30.1000004" y="0.5" z="-12.1000004" />
     <vertex x="30.1000004" y="0.599999905" z="-12.1000004" />
    </vertices>
    <triangles>
     <triangle v1="0" v2="1" v3="2" />
     <triangle v1="2" v2="1" v3="3" />
     <triangle v1="2" v2="3" v3="4" />
     <triangle v1="4" v2="5" v3="2" />
     <triangle v1="2" v2="5" v3="6" />
     <triangle v1="2" v2="6" v3="7" />
     <triangle v1="7" v2="6" v3="8" />
     <triangle v1="8" v2="6" v3="9" />
     <triangle v1="9" v2="6" v3="10" />
     <triangle v1="10" v2="6" v3="11" />
     <triangle v1="11" v2="6" v3="12" />
     <triangle v1="11" v2="12" v3="13" />
     <triangle v1="13" v2="12" v3="14" />
     <triangle v1="14" v2="12" v3="15" />
     <triangle v1="15" v2="12" v3="16" />
     <triangle v1="16" v2="12" v3="17" />
     <triangle v1="17" v2="12" v3="18" />
     <triangle v1="18" v2="12" v3="19" />
     <triangle v1="18" v2="19" v3="20" />
     <triangle v1="20" v2="19" v3="21" />
     <triangle v1="21" v2="19" v3="22" />
     <triangle v1="22" v2="19" v3="23" />
     <triangle v1="23" v2="19" v3="24" />
     <triangle v1="24" v2="19" v3="25" />
     <triangle v1="24" v2="25" v3="26" />
     <triangle v1="26" v2="25" v3="27" />
     <triangle v1="27" v2="25" v3="28" />
     <triangle v1="28" v2="25" v3="29" />
     <triangle v1="29" v2="25" v3="30" />
     <triangle v1="30" v2="25" v3="2" />
     <triangle v1="30" v2="2" v3="31" />
     <triangle v1="31" v2="2" v3="7" />
     <triangle v1="6" v2="32" v3="12" />
     <triangle v1="12" v2="32" v3="33" />
     <triangle v1="5" v2="34" v3="6" />
     <triangle v1="6" v2="34" v3="35" />
     <triangle v1="6" v2="35" v3="32" />
     <triangle v1="32" v2="35" v3="36" />
     <triangle v1="32" v2="36" v3="37" />
     <triangle v1="37" v2="36" v3="38" />
     <triangle v1="38" v2="36" v3="39" />
     <triangle v1="38" v2="39" v3="40" />
     <triangle v1="40" v2="39" v3="41" />
     <triangle v1="40" v2="41" v3="42" />
     <triangle v1="42" v2="41" v3="43" />
     <triangle v1="42" v2="43" v3="44" />
     <triangle v1="44" v2="43" v3="45" />
     <triangle v1="44" v2="45" v3="46" />
     <triangle v1="46" v2="45" v3="47" />
     <triangle v1="46" v2="47" v3="2" />
     <triangle v1="2" v2="47" v3="48" />
     <triangle v1="2" v2="48" v3="0" />
     <triangle v1="0" v2="48" v3="1" />
     <triangle v1="1" v2="48" v3="49" />
     <triangle v1="1" v2="49" v3="3" />
     <triangle v1="3" v2="49" v3="50" />
     <triangle v1="3" v2="50" v3="4" />
     <triangle v1="4" v2="50" v3="51" />
     <triangle v1="4" v2="51" v3="5" />
     <triangle v1="5" v2="51" v3="34" />
     <triangle v1="39" v2="36" v3="35" />
     <triangle v1="35" v2="34" v3="52" />
     <triangle v1="52" v2="34" v3="51" />
     <triangle v1="52" v2="51" v3="53" />
     <triangle v1="53" v2="51" v3="50" />
     <triangle v1="53" v2="50" v3="54" />
     <triangle v1="54" v2="50" v3="49" />
     <triangle v1="54" v2="49" v3="47" />
     <triangle v1="47" v2="49" v3="48" />
     <triangle v1="41" v2="39" v3="52" />
     <triangle v1="52" v2="39" v3="35" />
     <triangle v1="41" v2="52" v3="53" />
     <triangle v1="43" v2="41" v3="53" />
     <triangle v1="43" v2="53" v3="54" />
     <triangle v1="45" v2="43" v3="54" />
     <triangle v1="45" v2="54" v3="47" />
     <triangle v1="55" v2="56" v3="57" />
     <triangle v1="57" v2="56" v3="58" />
     <triangle v1="57" v2="58" v3="59" />
     <triangle v1="55" v2="60" v3="56" />
     <triangle v1="56" v2="60" v3="61" />
     <triangle v1="56" v2="61" v3="62" />
     <triangle v1="62" v2="63" v3="56" />
     <triangle v1="64" v2="65" v3="56" />
     <triangle v1="56" v2="65" v3="66" />
     <triangle v1="56" v2="66" v3="58" />
     <triangle v1="67" v2="68" v3="64" />
     <triangle v1="64" v2="68" v3="69" />
     <triangle v1="64" v2="69" v3="70" />
     <triangle v1="71" v2="72" v3="67" />
     <triangle v1="67" v2="72" v3="73" />
     <triangle v1="67" v2="73" v3="74" />
     <triangle v1="57" v2="75" v3="71" />
     <triangle v1="71" v2="75" v3="76" />
     <triangle v1="71" v2="76" v3="77" />
     <triangle v1="74" v2="78" v3="67" />
     <triangle v1="67" v2="78" v3="79" />
     <triangle v1="67" v2="79" v3="68" />
     <triangle v1="70" v2="80" v3="64" />
     <triangle v1="64" v2="80" v3="81" />
     <triangle v1="64" v2="81" v3="65" />
     <triangle v1="59" v2="82" v3="57" />
     <triangle v1="57" v2="82" v3="83" />
     <triangle v1="57" v2="83" v3="75" />
     <triangle v1="77" v2="84" v3="71" />
     <triangle v1="71" v2="84" v3="85" />
     <triangle v1="71" v2="85" v3="86" />
     <triangle v1="86" v2="72" v3="71" />
     <triangle v1="56" v2="87" v3="64" />
     <triangle v1="64" v2="87" v3="88" />
     <triangle v1="63" v2="89" v3="56" />
     <triangle v1="56" v2="89" v3="90" />
     <triangle v1="56" v2="90" v3="87" />
     <triangle v1="87" v2="90" v3="91" />
     <triangle v1="87" v2="91" v3="92" />
     <triangle v1="92" v2="91" v3="93" />
     <triangle v1="93" v2="91" v3="94" />
     <triangle v1="93" v2="94" v3="95" />
     <triangle v1="95" v2="94" v3="96" />
     <triangle v1="95" v2="96" v3="97" />
     <triangle v1="97" v2="96" v3="98" />
     <triangle v1="97" v2="98" v3="99" />
     <triangle v1="99" v2="98" v3="100" />
     <triangle v1="99" v2="100" v3="101" />
     <triangle v1="101" v2="100" v3="102" />
     <triangle v1="101" v2="102" v3="57" />
     <triangle v1="57" v2="102" v3="103" />
     <triangle v1="57" v2="103" v3="55" />
     <triangle v1="55" v2="103" v3="60" />
     <triangle v1="60" v2="103" v3="104" />
     <triangle v1="60" v2="104" v3="61" />
     <triangle v1="61" v2="104" v3="105" />
     <triangle v1="61" v2="105" v3="62" />
     <triangle v1="62" v2="105" v3="106" />
     <triangle v1="62" v2="106" v3="63" />
     <triangle v1="63" v2="106" v3="89" />
     <triangle v1="94" v2="91" v3="90" />
     <triangle v1="90" v2="89" v3="107" />
     <triangle v1="107" v2="89" v3="106" />
     <triangle v1="107" v2="106" v3="108" />
     <triangle v1="108" v2="106" v3="105" />
     <triangle v1="108" v2="105" v3="109" />
     <triangle v1="109" v2="105" v3="104" />
     <triangle v1="109" v2="104" v3="102" />
     <triangle v1="102" v2="104" v3="103" />
     <triangle v1="96" v2="94" v3="107" />
     <triangle v1="107" v2="94" v3="90" />
     <triangle v1="96" v2="107" v3="108" />
     <triangle v1="98" v2="96" v3="108" />
     <triangle v1="98" v2="108" v3="109" />
     <triangle v1="100" v2="98" v3="109" />
     <triangle v1="100" v2="109" v3="102" />
     <triangle v1="71" v2="110" v3="57" />
     <triangle v1="57" v2="110" v3="101" />
     <triangle v1="111" v2="112" v3="113" />
     <triangle v1="113" v2="112" v3="114" />
     <triangle v1="113" v2="114" v3="115" />
     <triangle v1="115" v2="116" v3="113" />
     <triangle v1="113" v2="116" v3="117" />
     <triangle v1="113" v2="117" v3="118" />
     <triangle v1="118" v2="117" v3="119" />
     <triangle v1="119" v2="117" v3="120" />
     <triangle v1="120" v2="117" v3="121" />
     <triangle v1="121" v2="117" v3="122" />
     <triangle v1="122" v2="117" v3="123" />
     <triangle v1="122" v2="123" v3="124" />
     <triangle v1="124" v2="123" v3="125" />
     <triangle v1="125" v2="123" v3="126" />
     <triangle v1="126" v2="123" v3="127" />
     <triangle v1="127" v2="123" v3="128" />
     <triangle v1="128" v2="123" v3="129" />
     <triangle v1="129" v2="123" v3="130" />
     <triangle v1="129" v2="130" v3="131" />
     <triangle v1="131" v2="130" v3="132" />
     <triangle v1="132" v2="130" v3="133" />
     <triangle v1="133" v2="130" v3="134" />
     <triangle v1="134" v2="130" v3="135" />
     <triangle v1="135" v2="130" v3="136" />
     <triangle v1="135" v2="136" v3="137" />
     <triangle v1="137" v2="136" v3="138" />
     <triangle v1="138" v2="136" v3="139" />
     <triangle v1="139" v2="136" v3="140" />
     <triangle v1="140" v2="136" v3="141" />
     <triangle v1="141" v2="136" v3="113" />
     <triangle v1="141" v2="113" v3="142" />
     <triangle v1="142" v2="113" v3="118" />
     <triangle v1="117" v2="143" v3="123" />
     <triangle v1="123" v2="143" v3="144" />
     <triangle v1="116" v2="145" v3="117" />
     <triangle v1="117" v2="145" v3="146" />
     <triangle v1="117" v2="146" v3="143" />
     <triangle v1="143" v2="146" v3="147" />
     <triangle v1="143" v2="147" v3="148" />
     <triangle v1="148" v2="147" v3="149" />
     <triangle v1="149" v2="147" v3="150" />
     <triangle v1="149" v2="150" v3="151" />
     <triangle v1="151" v2="150" v3="152" />
     <triangle v1="151" v2="152" v3="153" />
     <triangle v1="153" v2="152" v3="154" />
     <triangle v1="153" v2="154" v3="155" />
     <triangle v1="155" v2="154" v3="156" />
     <triangle v1="155" v2="156" v3="157" />
     <triangle v1="157" v2="156" v3="158" />
     <triangle v1="157" v2="158" v3="113" />
     <triangle v1="113" v2="158" v3="159" />
     <triangle v1="113" v2="159" v3="111" />
     <triangle v1="111" v2="159" v3="112" />
     <triangle v1="112" v2="159" v3="160" />
     <triangle v1="112" v2="160" v3="114" />
     <triangle v1="114" v2="160" v3="161" />
     <triangle v1="114" v2="161" v3="115" />
     <triangle v1="115" v2="161" v3="162" />
     <triangle v1="115" v2="162" v3="116" />
     <triangle v1="116" v2="162" v3="145" />
     <triangle v1="150" v2="147" v3="146" />
     <triangle v1="146" v2="145" v3="163" />
     <triangle v1="163" v2="145" v3="162" />
     <triangle v1="163" v2="162" v3="164" />
     <triangle v1="164" v2="162" v3="161" />
     <triangle v1="164" v2="161" v3="165" />
     <triangle v1="165" v2="161" v3="160" />
     <triangle v1="165" v2="160" v3="158" />
     <triangle v1="158" v2="160" v3="159" />
     <triangle v1="152" v2="150" v3="163" />
     <triangle v1="163" v2="150" v3="146" />
     <triangle v1="152" v2="163" v3="164" />
     <triangle v1="154" v2="152" v3="164" />
     <triangle v1="154" v2="164" v3="165" />
     <triangle v1="156" v2="154" v3="165" />
     <triangle v1="156" v2="165" v3="158" />
     <triangle v1="166" v2="167" v3="168" />
     <triangle v1="168" v2="167" v3="169" />
     <triangle v1="168" v2="169" v3="170" />
     <triangle v1="166" v2="171" v3="167" />
     <triangle v1="167" v2="171" v3="172" />
     <triangle v1="167" v2="172" v3="173" />
     <triangle v1="173" v2="174" v3="167" />
     <triangle v1="175" v2="176" v3="167" />
     <triangle v1="167" v2="176" v3="177" />
     <triangle v1="167" v2="177" v3="169" />
     <triangle v1="178" v2="179" v3="175" />
     <triangle v1="175" v2="179" v3="180" />
     <triangle v1="175" v2="180" v3="181" />
     <triangle v1="182" v2="183" v3="178" />
     <triangle v1="178" v2="183" v3="184" />
     <triangle v1="178" v2="184" v3="185" />
     <triangle v1="168" v2="186" v3="182" />
     <triangle v1="182" v2="186" v3="187" />
     <triangle v1="182" v2="187" v3="188" />
     <triangle v1="185" v2="189" v3="178" />
     <triangle v1="178" v2="189" v3="190" />
     <triangle v1="178" v2="190" v3="179" />
     <triangle v1="181" v2="191" v3="175" />
     <triangle v1="175" v2="191" v3="192" />
     <triangle v1="175" v2="192" v3="176" />
     <triangle v1="170" v2="193" v3="168" />
     <triangle v1="168" v2="193" v3="194" />
     <triangle v1="168" v2="194" v3="186" />
     <triangle v1="188" v2="195" v3="182" />
     <triangle v1="182" v2="195" v3="196" />
     <triangle v1="182" v2="196" v3="197" />
     <triangle v1="197" v2="183" v3="182" />
     <triangle v1="167" v2="198" v3="175" />
     <triangle v1="175" v2="198" v3="199" />
     <triangle v1="174" v2="200" v3="167" />
     <triangle v1="167" v2="200" v3="201" />
     <triangle v1="167" v2="201" v3="198" />
     <triangle v1="198" v2="201" v3="202" />
     <triangle v1="198" v2="202" v3="203" />
     <triangle v1="203" v2="202" v3="204" />
     <triangle v1="204" v2="202" v3="205" />
     <triangle v1="204" v2="205" v3="206" />
     <triangle v1="206" v2="205" v3="207" />
     <triangle v1="206" v2="207" v3="208" />
     <triangle v1="208" v2="207" v3="209" />
     <triangle v1="208" v2="209" v3="210" />
     <triangle v1="210" v2="209" v3="211" />
     <triangle v1="210" v2="211" v3="212" />
     <triangle v1="212" v2="211" v3="213" />
     <triangle v1="212" v2="213" v3="168" />
     <triangle v1="168" v2="213" v3="214" />
     <triangle v1="168" v2="214" v3="166" />
     <triangle v1="166" v2="214" v3="171" />
     <triangle v1="171" v2="214" v3="215" />
     <triangle v1="171" v2="215" v3="172" />
     <triangle v1="172" v2="215" v3="216" />
     <triangle v1="172" v2="216" v3="173" />
     <triangle v1="173" v2="216" v3="217" />
     <triangle v1="173" v2="217" v3="174" />
     <triangle v1="174" v2="217" v3="200" />
     <triangle v1="205" v2="202" v3="201" />
     <triangle v1="201" v2="200" v3="218" />
     <triangle v1="218" v2="200" v3="217" />
     <triangle v1="218" v2="217" v3="219" />
     <triangle v1="219" v2="217" v3="216" />
     <triangle v1="219" v2="216" v3="220" />
     <triangle v1="220" v2="216" v3="215" />
     <triangle v1="220" v2="215" v3="213" />
     <triangle v1="213" v2="215" v3="214" />
     <triangle v1="207" v2="205" v3="218" />
     <triangle v1="218" v2="205" v3="201" />
     <triangle v1="207" v2="218" v3="219" />
     <triangle v1="209" v2="207" v3="219" />
     <triangle v1="209" v2="219" v3="220" />
     <triangle v1="211" v2="209" v3="220" />
     <triangle v1="211" v2="220" v3="213" />
     <triangle v1="221" v2="222" v3="223" />
     <triangle v1="223" v2="222" v3="224" />
     <triangle v1="223" v2="224" v3="225" />
     <triangle v1="225" v2="226" v3="223" />
     <triangle v1="223" v2="226" v3="227" />
     <triangle v1="223" v2="227" v3="228" />
     <triangle v1="223" v2="228" v3="229" />
     <triangle v1="229" v2="228" v3="230" />
     <triangle v1="229" v2="230" v3="231" />
     <triangle v1="231" v2="232" v3="229" />
     <triangle v1="229" v2="232" v3="233" />
     <triangle v1="229" v2="233" v3="234" />
     <triangle v1="234" v2="235" v3="229" />
     <triangle v1="229" v2="235" v3="236" />
     <triangle v1="236" v2="235" v3="237" />
     <triangle v1="236" v2="237" v3="238" />
     <triangle v1="238" v2="239" v3="236" />
     <triangle v1="236" v2="239" v3="240" />
     <triangle v1="236" v2="240" v3="241" />
     <triangle v1="236" v2="241" v3="242" />
     <triangle v1="242" v2="241" v3="243" />
     <triangle v1="242" v2="243" v3="244" />
     <triangle v1="244" v2="245" v3="242" />
     <triangle v1="242" v2="245" v3="246" />
     <triangle v1="242" v2="246" v3="221" />
     <triangle v1="242" v2="221" v3="223" />
     <triangle v1="247" v2="248" v3="249" />
     <triangle v1="249" v2="248" v3="250" />
     <triangle v1="249" v2="250" v3="251" />
     <triangle v1="251" v2="252" v3="249" />
     <triangle v1="249" v2="252" v3="253" />
     <triangle v1="249" v2="253" v3="254" />
     <triangle v1="249" v2="254" v3="255" />
     <triangle v1="255" v2="254" v3="256" />
     <triangle v1="255" v2="256" v3="257" />
     <triangle v1="257" v2="258" v3="255" />
     <triangle v1="255" v2="258" v3="259" />
     <triangle v1="255" v2="259" v3="260" />
     <triangle v1="260" v2="261" v3="255" />
     <triangle v1="255" v2="261" v3="262" />
     <triangle v1="262" v2="261" v3="263" />
     <triangle v1="262" v2="263" v3="264" />
     <triangle v1="264" v2="265" v3="262" />
     <triangle v1="262" v2="265" v3="266" />
     <triangle v1="262" v2="266" v3="267" />
     <triangle v1="262" v2="267" v3="268" />
     <triangle v1="268" v2="267" v3="269" />
     <triangle v1="268" v2="269" v3="270" />
     <triangle v1="270" v2="271" v3="268" />
     <triangle v1="268" v2="271" v3="272" />
     <triangle v1="268" v2="272" v3="247" />
     <triangle v1="268" v2="247" v3="249" />
     <triangle v1="273" v2="255" v3="46" />
     <triangle v1="46" v2="255" v3="262" />
     <triangle v1="46" v2="262" v3="44" />
     <triangle v1="44" v2="262" v3="42" />
     <triangle v1="42" v2="262" v3="40" />
     <triangle v1="40" v2="262" v3="38" />
     <triangle v1="38" v2="262" v3="37" />
     <triangle v1="37" v2="262" v3="274" />
     <triangle v1="37" v2="274" v3="32" />
     <triangle v1="32" v2="274" v3="33" />
     <triangle v1="275" v2="276" v3="277" />
     <triangle v1="277" v2="276" v3="278" />
     <triangle v1="277" v2="278" v3="279" />
     <triangle v1="279" v2="280" v3="277" />
     <triangle v1="277" v2="280" v3="281" />
     <triangle v1="277" v2="281" v3="282" />
     <triangle v1="277" v2="282" v3="283" />
     <triangle v1="283" v2="282" v3="284" />
     <triangle v1="283" v2="284" v3="285" />
     <triangle v1="285" v2="286" v3="283" />
     <triangle v1="283" v2="286" v3="287" />
     <triangle v1="283" v2="287" v3="288" />
     <triangle v1="288" v2="289" v3="283" />
     <triangle v1="283" v2="289" v3="290" />
     <triangle v1="290" v2="289" v3="291" />
     <triangle v1="290" v2="291" v3="292" />
     <triangle v1="292" v2="293" v3="290" />
     <triangle v1="290" v2="293" v3="294" />
     <triangle v1="290" v2="294" v3="295" />
     <triangle v1="290" v2="295" v3="296" />
     <triangle v1="296" v2="295" v3="297" />
     <triangle v1="296" v2="297" v3="298" />
     <triangle v1="298" v2="299" v3="296" />
     <triangle v1="296" v2="299" v3="300" />
     <triangle v1="296" v2="300" v3="275" />
     <triangle v1="296" v2="275" v3="277" />
     <triangle v1="301" v2="302" v3="303" />
     <triangle v1="303" v2="302" v3="304" />
     <triangle v1="303" v2="304" v3="305" />
     <triangle v1="305" v2="306" v3="303" />
     <triangle v1="303" v2="306" v3="307" />
     <triangle v1="303" v2="307" v3="308" />
     <triangle v1="303" v2="308" v3="309" />
     <triangle v1="309" v2="308" v3="310" />
     <triangle v1="309" v2="310" v3="311" />
     <triangle v1="311" v2="312" v3="309" />
     <triangle v1="309" v2="312" v3="313" />
     <triangle v1="309" v2="313" v3="314" />
     <triangle v1="314" v2="315" v3="309" />
     <triangle v1="309" v2="315" v3="316" />
     <triangle v1="316" v2="315" v3="317" />
     <triangle v1="316" v2="317" v3="318" />
     <triangle v1="318" v2="319" v3="316" />
     <triangle v1="316" v2="319" v3="320" />
     <triangle v1="316" v2="320" v3="321" />
     <triangle v1="316" v2="321" v3="322" />
     <triangle v1="322" v2="321" v3="323" />
     <triangle v1="322" v2="323" v3="324" />
     <triangle v1="324" v2="325" v3="322" />
     <triangle v1="322" v2="325" v3="326" />
     <triangle v1="322" v2="326" v3="301" />
     <triangle v1="322" v2="301" v3="303" />
     <triangle v1="327" v2="309" v3="157" />
     <triangle v1="157" v2="309" v3="316" />
     <triangle v1="157" v2="316" v3="155" />
     <triangle v1="155" v2="316" v3="153" />
     <triangle v1="153" v2="316" v3="151" />
     <triangle v1="151" v2="316" v3="149" />
     <triangle v1="149" v2="316" v3="148" />
     <triangle v1="148" v2="316" v3="328" />
     <triangle v1="148" v2="328" v3="143" />
     <triangle v1="143" v2="328" v3="144" />
     <triangle v1="277" v2="87" v3="296" />
     <triangle v1="296" v2="87" v3="92" />
     <triangle v1="296" v2="92" v3="93" />
     <triangle v1="277" v2="88" v3="87" />
     <triangle v1="93" v2="95" v3="296" />
     <triangle v1="296" v2="95" v3="97" />
     <triangle v1="296" v2="97" v3="99" />
     <triangle v1="296" v2="99" v3="329" />
     <triangle v1="329" v2="99" v3="101" />
     <triangle v1="329" v2="101" v3="110" />
     <triangle v1="223" v2="198" v3="242" />
     <triangle v1="242" v2="198" v3="203" />
     <triangle v1="242" v2="203" v3="204" />
     <triangle v1="223" v2="199" v3="198" />
     <triangle v1="204" v2="206" v3="242" />
     <triangle v1="242" v2="206" v3="208" />
     <triangle v1="242" v2="208" v3="210" />
     <triangle v1="242" v2="210" v3="330" />
     <triangle v1="330" v2="210" v3="212" />
     <triangle v1="330" v2="212" v3="331" />
     <triangle v1="332" v2="333" v3="334" />
     <triangle v1="334" v2="333" v3="335" />
     <triangle v1="334" v2="335" v3="336" />
     <triangle v1="337" v2="338" v3="332" />
     <triangle v1="332" v2="338" v3="339" />
     <triangle v1="332" v2="339" v3="340" />
     <triangle v1="341" v2="342" v3="337" />
     <triangle v1="337" v2="342" v3="343" />
     <triangle v1="337" v2="343" v3="344" />
     <triangle v1="334" v2="345" v3="341" />
     <triangle v1="341" v2="345" v3="346" />
     <triangle v1="341" v2="346" v3="347" />
     <triangle v1="340" v2="348" v3="332" />
     <triangle v1="332" v2="348" v3="349" />
     <triangle v1="332" v2="349" v3="333" />
     <triangle v1="336" v2="350" v3="334" />
     <triangle v1="334" v2="350" v3="351" />
     <triangle v1="334" v2="351" v3="345" />
     <triangle v1="347" v2="352" v3="341" />
     <triangle v1="341" v2="352" v3="353" />
     <triangle v1="341" v2="353" v3="354" />
     <triangle v1="354" v2="342" v3="341" />
     <triangle v1="344" v2="355" v3="337" />
     <triangle v1="337" v2="355" v3="356" />
     <triangle v1="337" v2="356" v3="357" />
     <triangle v1="357" v2="338" v3="337" />
     <triangle v1="358" v2="359" v3="360" />
     <triangle v1="360" v2="359" v3="361" />
     <triangle v1="360" v2="361" v3="362" />
     <triangle v1="363" v2="364" v3="358" />
     <triangle v1="358" v2="364" v3="365" />
     <triangle v1="358" v2="365" v3="366" />
     <triangle v1="367" v2="368" v3="363" />
     <triangle v1="363" v2="368" v3="369" />
     <triangle v1="363" v2="369" v3="370" />
     <triangle v1="360" v2="371" v3="367" />
     <triangle v1="367" v2="371" v3="372" />
     <triangle v1="367" v2="372" v3="373" />
     <triangle v1="366" v2="374" v3="358" />
     <triangle v1="358" v2="374" v3="375" />
     <triangle v1="358" v2="375" v3="359" />
     <triangle v1="362" v2="376" v3="360" />
     <triangle v1="360" v2="376" v3="377" />
     <triangle v1="360" v2="377" v3="371" />
     <triangle v1="373" v2="378" v3="367" />
     <triangle v1="367" v2="378" v3="379" />
     <triangle v1="367" v2="379" v3="380" />
     <triangle v1="380" v2="368" v3="367" />
     <triangle v1="370" v2="381" v3="363" />
     <triangle v1="363" v2="381" v3="382" />
     <triangle v1="363" v2="382" v3="383" />
     <triangle v1="383" v2="364" v3="363" />
     <triangle v1="384" v2="385" v3="386" />
     <triangle v1="386" v2="385" v3="387" />
     <triangle v1="386" v2="387" v3="388" />
     <triangle v1="389" v2="390" v3="384" />
     <triangle v1="384" v2="390" v3="391" />
     <triangle v1="384" v2="391" v3="392" />
     <triangle v1="393" v2="394" v3="389" />
     <triangle v1="389" v2="394" v3="395" />
     <triangle v1="389" v2="395" v3="396" />
     <triangle v1="386" v2="397" v3="393" />
     <triangle v1="393" v2="397" v3="398" />
     <triangle v1="393" v2="398" v3="399" />
     <triangle v1="392" v2="400" v3="384" />
     <triangle v1="384" v2="400" v3="401" />
     <triangle v1="384" v2="401" v3="385" />
     <triangle v1="388" v2="402" v3="386" />
     <triangle v1="386" v2="402" v3="403" />
     <triangle v1="386" v2="403" v3="397" />
     <triangle v1="399" v2="404" v3="393" />
     <triangle v1="393" v2="404" v3="405" />
     <triangle v1="393" v2="405" v3="406" />
     <triangle v1="406" v2="394" v3="393" />
     <triangle v1="396" v2="407" v3="389" />
     <triangle v1="389" v2="407" v3="408" />
     <triangle v1="389" v2="408" v3="409" />
     <triangle v1="409" v2="390" v3="389" />
     <triangle v1="410" v2="411" v3="412" />
     <triangle v1="412" v2="411" v3="413" />
     <triangle v1="412" v2="413" v3="414" />
     <triangle v1="415" v2="416" v3="410" />
     <triangle v1="410" v2="416" v3="417" />
     <triangle v1="410" v2="417" v3="418" />
     <triangle v1="419" v2="420" v3="415" />
     <triangle v1="415" v2="420" v3="421" />
     <triangle v1="415" v2="421" v3="422" />
     <triangle v1="412" v2="423" v3="419" />
     <triangle v1="419" v2="423" v3="424" />
     <triangle v1="419" v2="424" v3="425" />
     <triangle v1="418" v2="426" v3="410" />
     <triangle v1="410" v2="426" v3="427" />
     <triangle v1="410" v2="427" v3="411" />
     <triangle v1="414" v2="428" v3="412" />
     <triangle v1="412" v2="428" v3="429" />
     <triangle v1="412" v2="429" v3="423" />
     <triangle v1="425" v2="430" v3="419" />
     <triangle v1="419" v2="430" v3="431" />
     <triangle v1="419" v2="431" v3="432" />
     <triangle v1="432" v2="420" v3="419" />
     <triangle v1="422" v2="433" v3="415" />
     <triangle v1="415" v2="433" v3="434" />
     <triangle v1="415" v2="434" v3="435" />
     <triangle v1="435" v2="416" v3="415" />
     <triangle v1="386" v2="393" v3="436" />
     <triangle v1="436" v2="393" v3="437" />
     <triangle v1="436" v2="438" v3="439" />
     <triangle v1="439" v2="438" v3="440" />
     <triangle v1="439" v2="440" v3="441" />
     <triangle v1="437" v2="442" v3="436" />
     <triangle v1="436" v2="442" v3="443" />
     <triangle v1="436" v2="443" v3="444" />
     <triangle v1="445" v2="446" v3="437" />
     <triangle v1="437" v2="446" v3="447" />
     <triangle v1="437" v2="447" v3="448" />
     <triangle v1="439" v2="449" v3="445" />
     <triangle v1="445" v2="449" v3="450" />
     <triangle v1="445" v2="450" v3="451" />
     <triangle v1="444" v2="452" v3="436" />
     <triangle v1="436" v2="452" v3="453" />
     <triangle v1="436" v2="453" v3="438" />
     <triangle v1="441" v2="454" v3="439" />
     <triangle v1="439" v2="454" v3="455" />
     <triangle v1="439" v2="455" v3="449" />
     <triangle v1="451" v2="456" v3="445" />
     <triangle v1="445" v2="456" v3="457" />
     <triangle v1="445" v2="457" v3="458" />
     <triangle v1="458" v2="446" v3="445" />
     <triangle v1="448" v2="459" v3="437" />
     <triangle v1="437" v2="459" v3="460" />
     <triangle v1="437" v2="460" v3="461" />
     <triangle v1="461" v2="442" v3="437" />
     <triangle v1="445" v2="437" v3="389" />
     <triangle v1="389" v2="437" v3="393" />
     <triangle v1="334" v2="341" v3="462" />
     <triangle v1="462" v2="341" v3="463" />
     <triangle v1="462" v2="464" v3="465" />
     <triangle v1="465" v2="464" v3="466" />
     <triangle v1="465" v2="466" v3="467" />
     <triangle v1="463" v2="468" v3="462" />
     <triangle v1="462" v2="468" v3="469" />
     <triangle v1="462" v2="469" v3="470" />
     <triangle v1="471" v2="472" v3="463" />
     <triangle v1="463" v2="472" v3="473" />
     <triangle v1="463" v2="473" v3="474" />
     <triangle v1="465" v2="475" v3="471" />
     <triangle v1="471" v2="475" v3="476" />
     <triangle v1="471" v2="476" v3="477" />
     <triangle v1="470" v2="478" v3="462" />
     <triangle v1="462" v2="478" v3="479" />
     <triangle v1="462" v2="479" v3="464" />
     <triangle v1="467" v2="480" v3="465" />
     <triangle v1="465" v2="480" v3="481" />
     <triangle v1="465" v2="481" v3="475" />
     <triangle v1="477" v2="482" v3="471" />
     <triangle v1="471" v2="482" v3="483" />
     <triangle v1="471" v2="483" v3="484" />
     <triangle v1="484" v2="472" v3="471" />
     <triangle v1="474" v2="485" v3="463" />
     <triangle v1="463" v2="485" v3="486" />
     <triangle v1="463" v2="486" v3="487" />
     <triangle v1="487" v2="468" v3="463" />
     <triangle v1="471" v2="463" v3="337" />
     <triangle v1="337" v2="463" v3="341" />
     <triangle v1="360" v2="367" v3="488" />
     <triangle v1="488" v2="367" v3="489" />
     <triangle v1="488" v2="490" v3="491" />
     <triangle v1="491" v2="490" v3="492" />
     <triangle v1="491" v2="492" v3="493" />
     <triangle v1="489" v2="494" v3="488" />
     <triangle v1="488" v2="494" v3="495" />
     <triangle v1="488" v2="495" v3="496" />
     <triangle v1="497" v2="498" v3="489" />
     <triangle v1="489" v2="498" v3="499" />
     <triangle v1="489" v2="499" v3="500" />
     <triangle v1="491" v2="501" v3="497" />
     <triangle v1="497" v2="501" v3="502" />
     <triangle v1="497" v2="502" v3="503" />
     <triangle v1="496" v2="504" v3="488" />
     <triangle v1="488" v2="504" v3="505" />
     <triangle v1="488" v2="505" v3="490" />
     <triangle v1="493" v2="506" v3="491" />
     <triangle v1="491" v2="506" v3="507" />
     <triangle v1="491" v2="507" v3="501" />
     <triangle v1="503" v2="508" v3="497" />
     <triangle v1="497" v2="508" v3="509" />
     <triangle v1="497" v2="509" v3="510" />
     <triangle v1="510" v2="498" v3="497" />
     <triangle v1="500" v2="511" v3="489" />
     <triangle v1="489" v2="511" v3="512" />
     <triangle v1="489" v2="512" v3="513" />
     <triangle v1="513" v2="494" v3="489" />
     <triangle v1="497" v2="489" v3="363" />
     <triangle v1="363" v2="489" v3="367" />
     <triangle v1="514" v2="515" v3="410" />
     <triangle v1="410" v2="515" v3="415" />
     <triangle v1="419" v2="415" v3="516" />
     <triangle v1="516" v2="415" v3="515" />
     <triangle v1="517" v2="518" v3="514" />
     <triangle v1="514" v2="518" v3="519" />
     <triangle v1="514" v2="519" v3="520" />
     <triangle v1="516" v2="521" v3="517" />
     <triangle v1="517" v2="521" v3="522" />
     <triangle v1="517" v2="522" v3="523" />
     <triangle v1="515" v2="524" v3="516" />
     <triangle v1="516" v2="524" v3="525" />
     <triangle v1="516" v2="525" v3="526" />
     <triangle v1="514" v2="527" v3="515" />
     <triangle v1="515" v2="527" v3="528" />
     <triangle v1="515" v2="528" v3="529" />
     <triangle v1="523" v2="530" v3="517" />
     <triangle v1="517" v2="530" v3="531" />
     <triangle v1="517" v2="531" v3="518" />
     <triangle v1="520" v2="532" v3="514" />
     <triangle v1="514" v2="532" v3="533" />
     <triangle v1="514" v2="533" v3="527" />
     <triangle v1="529" v2="534" v3="515" />
     <triangle v1="515" v2="534" v3="535" />
     <triangle v1="515" v2="535" v3="536" />
     <triangle v1="536" v2="524" v3="515" />
     <triangle v1="526" v2="537" v3="516" />
     <triangle v1="516" v2="537" v3="538" />
     <triangle v1="516" v2="538" v3="539" />
     <triangle v1="539" v2="521" v3="516" />
     <triangle v1="450" v2="449" v3="86" />
     <triangle v1="86" v2="449" v3="72" />
     <triangle v1="66" v2="461" v3="58" />
     <triangle v1="58" v2="461" v3="460" />
     <triangle v1="58" v2="460" v3="59" />
     <triangle v1="59" v2="460" v3="459" />
     <triangle v1="59" v2="459" v3="82" />
     <triangle v1="82" v2="459" v3="448" />
     <triangle v1="82" v2="448" v3="83" />
     <triangle v1="83" v2="448" v3="447" />
     <triangle v1="83" v2="447" v3="75" />
     <triangle v1="75" v2="447" v3="446" />
     <triangle v1="75" v2="446" v3="76" />
     <triangle v1="76" v2="446" v3="458" />
     <triangle v1="76" v2="458" v3="77" />
     <triangle v1="77" v2="458" v3="457" />
     <triangle v1="77" v2="457" v3="84" />
     <triangle v1="84" v2="457" v3="456" />
     <triangle v1="84" v2="456" v3="85" />
     <triangle v1="85" v2="456" v3="451" />
     <triangle v1="85" v2="451" v3="86" />
     <triangle v1="86" v2="451" v3="450" />
     <triangle v1="128" v2="409" v3="127" />
     <triangle v1="127" v2="409" v3="408" />
     <triangle v1="127" v2="408" v3="126" />
     <triangle v1="126" v2="408" v3="407" />
     <triangle v1="126" v2="407" v3="125" />
     <triangle v1="125" v2="407" v3="396" />
     <triangle v1="125" v2="396" v3="124" />
     <triangle v1="124" v2="396" v3="395" />
     <triangle v1="124" v2="395" v3="122" />
     <triangle v1="122" v2="395" v3="394" />
     <triangle v1="122" v2="394" v3="121" />
     <triangle v1="121" v2="394" v3="406" />
     <triangle v1="121" v2="406" v3="120" />
     <triangle v1="120" v2="406" v3="405" />
     <triangle v1="120" v2="405" v3="119" />
     <triangle v1="119" v2="405" v3="404" />
     <triangle v1="119" v2="404" v3="118" />
     <triangle v1="118" v2="404" v3="399" />
     <triangle v1="118" v2="399" v3="142" />
     <triangle v1="142" v2="399" v3="398" />
     <triangle v1="72" v2="449" v3="73" />
     <triangle v1="73" v2="449" v3="455" />
     <triangle v1="73" v2="455" v3="74" />
     <triangle v1="74" v2="455" v3="454" />
     <triangle v1="74" v2="454" v3="78" />
     <triangle v1="78" v2="454" v3="441" />
     <triangle v1="78" v2="441" v3="79" />
     <triangle v1="79" v2="441" v3="440" />
     <triangle v1="79" v2="440" v3="68" />
     <triangle v1="68" v2="440" v3="438" />
     <triangle v1="68" v2="438" v3="69" />
     <triangle v1="69" v2="438" v3="453" />
     <triangle v1="69" v2="453" v3="70" />
     <triangle v1="70" v2="453" v3="452" />
     <triangle v1="70" v2="452" v3="80" />
     <triangle v1="80" v2="452" v3="444" />
     <triangle v1="80" v2="444" v3="81" />
     <triangle v1="81" v2="444" v3="443" />
     <triangle v1="81" v2="443" v3="65" />
     <triangle v1="65" v2="443" v3="442" />
     <triangle v1="442" v2="461" v3="65" />
     <triangle v1="65" v2="461" v3="66" />
     <triangle v1="476" v2="475" v3="247" />
     <triangle v1="247" v2="475" v3="248" />
     <triangle v1="261" v2="487" v3="263" />
     <triangle v1="263" v2="487" v3="486" />
     <triangle v1="263" v2="486" v3="264" />
     <triangle v1="264" v2="486" v3="485" />
     <triangle v1="264" v2="485" v3="265" />
     <triangle v1="265" v2="485" v3="474" />
     <triangle v1="265" v2="474" v3="266" />
     <triangle v1="266" v2="474" v3="473" />
     <triangle v1="266" v2="473" v3="267" />
     <triangle v1="267" v2="473" v3="472" />
     <triangle v1="267" v2="472" v3="269" />
     <triangle v1="269" v2="472" v3="484" />
     <triangle v1="269" v2="484" v3="270" />
     <triangle v1="270" v2="484" v3="483" />
     <triangle v1="270" v2="483" v3="271" />
     <triangle v1="271" v2="483" v3="482" />
     <triangle v1="271" v2="482" v3="272" />
     <triangle v1="272" v2="482" v3="477" />
     <triangle v1="272" v2="477" v3="247" />
     <triangle v1="247" v2="477" v3="476" />
     <triangle v1="289" v2="357" v3="291" />
     <triangle v1="291" v2="357" v3="356" />
     <triangle v1="291" v2="356" v3="292" />
     <triangle v1="292" v2="356" v3="355" />
     <triangle v1="292" v2="355" v3="293" />
     <triangle v1="293" v2="355" v3="344" />
     <triangle v1="293" v2="344" v3="294" />
     <triangle v1="294" v2="344" v3="343" />
     <triangle v1="294" v2="343" v3="295" />
     <triangle v1="295" v2="343" v3="342" />
     <triangle v1="295" v2="342" v3="297" />
     <triangle v1="297" v2="342" v3="354" />
     <triangle v1="297" v2="354" v3="298" />
     <triangle v1="298" v2="354" v3="353" />
     <triangle v1="298" v2="353" v3="299" />
     <triangle v1="299" v2="353" v3="352" />
     <triangle v1="299" v2="352" v3="300" />
     <triangle v1="300" v2="352" v3="347" />
     <triangle v1="300" v2="347" v3="275" />
     <triangle v1="275" v2="347" v3="346" />
     <triangle v1="248" v2="475" v3="250" />
     <triangle v1="250" v2="475" v3="481" />
     <triangle v1="250" v2="481" v3="251" />
     <triangle v1="251" v2="481" v3="480" />
     <triangle v1="251" v2="480" v3="252" />
     <triangle v1="252" v2="480" v3="467" />
     <triangle v1="252" v2="467" v3="253" />
     <triangle v1="253" v2="467" v3="466" />
     <triangle v1="253" v2="466" v3="254" />
     <triangle v1="254" v2="466" v3="464" />
     <triangle v1="254" v2="464" v3="256" />
     <triangle v1="256" v2="464" v3="479" />
     <triangle v1="256" v2="479" v3="257" />
     <triangle v1="257" v2="479" v3="478" />
     <triangle v1="257" v2="478" v3="258" />
     <triangle v1="258" v2="478" v3="470" />
     <triangle v1="258" v2="470" v3="259" />
     <triangle v1="259" v2="470" v3="469" />
     <triangle v1="259" v2="469" v3="260" />
     <triangle v1="260" v2="469" v3="468" />
     <triangle v1="468" v2="487" v3="260" />
     <triangle v1="260" v2="487" v3="261" />
     <triangle v1="502" v2="501" v3="197" />
     <triangle v1="197" v2="501" v3="183" />
     <triangle v1="177" v2="513" v3="169" />
     <triangle v1="169" v2="513" v3="512" />
     <triangle v1="169" v2="512" v3="170" />
     <triangle v1="170" v2="512" v3="511" />
     <triangle v1="170" v2="511" v3="193" />
     <triangle v1="193" v2="511" v3="500" />
     <triangle v1="193" v2="500" v3="194" />
     <triangle v1="194" v2="500" v3="499" />
     <triangle v1="194" v2="499" v3="186" />
     <triangle v1="186" v2="499" v3="498" />
     <triangle v1="186" v2="498" v3="187" />
     <triangle v1="187" v2="498" v3="510" />
     <triangle v1="187" v2="510" v3="188" />
     <triangle v1="188" v2="510" v3="509" />
     <triangle v1="188" v2="509" v3="195" />
     <triangle v1="195" v2="509" v3="508" />
     <triangle v1="195" v2="508" v3="196" />
     <triangle v1="196" v2="508" v3="503" />
     <triangle v1="196" v2="503" v3="197" />
     <triangle v1="197" v2="503" v3="502" />
     <triangle v1="17" v2="383" v3="16" />
     <triangle v1="16" v2="383" v3="382" />
     <triangle v1="16" v2="382" v3="15" />
     <triangle v1="15" v2="382" v3="381" />
     <triangle v1="15" v2="381" v3="14" />
     <triangle v1="14" v2="381" v3="370" />
     <triangle v1="14" v2="370" v3="13" />
     <triangle v1="13" v2="370" v3="369" />
     <triangle v1="13" v2="369" v3="11" />
     <triangle v1="11" v2="369" v3="368" />
     <triangle v1="11" v2="368" v3="10" />
     <triangle v1="10" v2="368" v3="380" />
     <triangle v1="10" v2="380" v3="9" />
     <triangle v1="9" v2="380" v3="379" />
     <triangle v1="9" v2="379" v3="8" />
     <triangle v1="8" v2="379" v3="378" />
     <triangle v1="8" v2="378" v3="7" />
     <triangle v1="7" v2="378" v3="373" />
     <triangle v1="7" v2="373" v3="31" />
     <triangle v1="31" v2="373" v3="372" />
     <triangle v1="183" v2="501" v3="184" />
     <triangle v1="184" v2="501" v3="507" />
     <triangle v1="184" v2="507" v3="185" />
     <triangle v1="185" v2="507" v3="506" />
     <triangle v1="185" v2="506" v3="189" />
     <triangle v1="189" v2="506" v3="493" />
     <triangle v1="189" v2="493" v3="190" />
     <triangle v1="190" v2="493" v3="492" />
     <triangle v1="190" v2="492" v3="179" />
     <triangle v1="179" v2="492" v3="490" />
     <triangle v1="179" v2="490" v3="180" />
     <triangle v1="180" v2="490" v3="505" />
     <triangle v1="180" v2="505" v3="181" />
     <triangle v1="181" v2="505" v3="504" />
     <triangle v1="181" v2="504" v3="191" />
     <triangle v1="191" v2="504" v3="496" />
     <triangle v1="191" v2="496" v3="192" />
     <triangle v1="192" v2="496" v3="495" />
     <triangle v1="192" v2="495" v3="176" />
     <triangle v1="176" v2="495" v3="494" />
     <triangle v1="494" v2="513" v3="176" />
     <triangle v1="176" v2="513" v3="177" />
     <triangle v1="424" v2="423" v3="301" />
     <triangle v1="301" v2="423" v3="302" />
     <triangle v1="315" v2="435" v3="317" />
     <triangle v1="317" v2="435" v3="434" />
     <triangle v1="317" v2="434" v3="318" />
     <triangle v1="318" v2="434" v3="433" />
     <triangle v1="318" v2="433" v3="319" />
     <triangle v1="319" v2="433" v3="422" />
     <triangle v1="319" v2="422" v3="320" />
     <triangle v1="320" v2="422" v3="421" />
     <triangle v1="320" v2="421" v3="321" />
     <triangle v1="321" v2="421" v3="420" />
     <triangle v1="321" v2="420" v3="323" />
     <triangle v1="323" v2="420" v3="432" />
     <triangle v1="323" v2="432" v3="324" />
     <triangle v1="324" v2="432" v3="431" />
     <triangle v1="324" v2="431" v3="325" />
     <triangle v1="325" v2="431" v3="430" />
     <triangle v1="325" v2="430" v3="326" />
     <triangle v1="326" v2="430" v3="425" />
     <triangle v1="326" v2="425" v3="301" />
     <triangle v1="301" v2="425" v3="424" />
     <triangle v1="235" v2="539" v3="237" />
     <triangle v1="237" v2="539" v3="538" />
     <triangle v1="237" v2="538" v3="238" />
     <triangle v1="238" v2="538" v3="537" />
     <triangle v1="238" v2="537" v3="239" />
     <triangle v1="239" v2="537" v3="526" />
     <triangle v1="239" v2="526" v3="240" />
     <triangle v1="240" v2="526" v3="525" />
     <triangle v1="240" v2="525" v3="241" />
     <triangle v1="241" v2="525" v3="524" />
     <triangle v1="241" v2="524" v3="243" />
     <triangle v1="243" v2="524" v3="536" />
     <triangle v1="243" v2="536" v3="244" />
     <triangle v1="244" v2="536" v3="535" />
     <triangle v1="244" v2="535" v3="245" />
     <triangle v1="245" v2="535" v3="534" />
     <triangle v1="245" v2="534" v3="246" />
     <triangle v1="246" v2="534" v3="529" />
     <triangle v1="246" v2="529" v3="221" />
     <triangle v1="221" v2="529" v3="528" />
     <triangle v1="302" v2="423" v3="304" />
     <triangle v1="304" v2="423" v3="429" />
     <triangle v1="304" v2="429" v3="305" />
     <triangle v1="305" v2="429" v3="428" />
     <triangle v1="305" v2="428" v3="306" />
     <triangle v1="306" v2="428" v3="414" />
     <triangle v1="306" v2="414" v3="307" />
     <triangle v1="307" v2="414" v3="413" />
     <triangle v1="307" v2="413" v3="308" />
     <triangle v1="308" v2="413" v3="411" />
     <triangle v1="308" v2="411" v3="310" />
     <triangle v1="310" v2="411" v3="427" />
     <triangle v1="310" v2="427" v3="311" />
     <triangle v1="311" v2="427" v3="426" />
     <triangle v1="311" v2="426" v3="312" />
     <triangle v1="312" v2="426" v3="418" />
     <triangle v1="312" v2="418" v3="313" />
     <triangle v1="313" v2="418" v3="417" />
     <triangle v1="313" v2="417" v3="314" />
     <triangle v1="314" v2="417" v3="416" />
     <triangle v1="416" v2="435" v3="314" />
     <triangle v1="314" v2="435" v3="315" />
     <triangle v1="465" v2="471" v3="249" />
     <triangle v1="249" v2="471" v3="268" />
     <triangle v1="268" v2="471" v3="337" />
     <triangle v1="268" v2="337" v3="290" />
     <triangle v1="290" v2="337" v3="283" />
     <triangle v1="283" v2="337" v3="332" />
     <triangle v1="439" v2="445" v3="67" />
     <triangle v1="67" v2="445" v3="71" />
     <triangle v1="71" v2="445" v3="389" />
     <triangle v1="71" v2="389" v3="123" />
     <triangle v1="123" v2="389" v3="130" />
     <triangle v1="130" v2="389" v3="384" />
     <triangle v1="144" v2="328" v3="123" />
     <triangle v1="123" v2="328" v3="329" />
     <triangle v1="123" v2="329" v3="71" />
     <triangle v1="71" v2="329" v3="110" />
     <triangle v1="372" v2="371" v3="31" />
     <triangle v1="31" v2="371" v3="30" />
     <triangle v1="364" v2="383" v3="18" />
     <triangle v1="18" v2="383" v3="17" />
     <triangle v1="30" v2="371" v3="29" />
     <triangle v1="29" v2="371" v3="377" />
     <triangle v1="29" v2="377" v3="28" />
     <triangle v1="28" v2="377" v3="376" />
     <triangle v1="28" v2="376" v3="27" />
     <triangle v1="27" v2="376" v3="362" />
     <triangle v1="27" v2="362" v3="26" />
     <triangle v1="26" v2="362" v3="361" />
     <triangle v1="26" v2="361" v3="24" />
     <triangle v1="24" v2="361" v3="359" />
     <triangle v1="24" v2="359" v3="23" />
     <triangle v1="23" v2="359" v3="375" />
     <triangle v1="23" v2="375" v3="22" />
     <triangle v1="22" v2="375" v3="374" />
     <triangle v1="22" v2="374" v3="21" />
     <triangle v1="21" v2="374" v3="366" />
     <triangle v1="21" v2="366" v3="20" />
     <triangle v1="20" v2="366" v3="365" />
     <triangle v1="20" v2="365" v3="18" />
     <triangle v1="18" v2="365" v3="364" />
     <triangle v1="182" v2="331" v3="168" />
     <triangle v1="168" v2="331" v3="212" />
     <triangle v1="346" v2="345" v3="275" />
     <triangle v1="275" v2="345" v3="276" />
     <triangle v1="338" v2="357" v3="288" />
     <triangle v1="288" v2="357" v3="289" />
     <triangle v1="276" v2="345" v3="278" />
     <triangle v1="278" v2="345" v3="351" />
     <triangle v1="278" v2="351" v3="279" />
     <triangle v1="279" v2="351" v3="350" />
     <triangle v1="279" v2="350" v3="280" />
     <triangle v1="280" v2="350" v3="336" />
     <triangle v1="280" v2="336" v3="281" />
     <triangle v1="281" v2="336" v3="335" />
     <triangle v1="281" v2="335" v3="282" />
     <triangle v1="282" v2="335" v3="333" />
     <triangle v1="282" v2="333" v3="284" />
     <triangle v1="284" v2="333" v3="349" />
     <triangle v1="284" v2="349" v3="285" />
     <triangle v1="285" v2="349" v3="348" />
     <triangle v1="285" v2="348" v3="286" />
     <triangle v1="286" v2="348" v3="340" />
     <triangle v1="286" v2="340" v3="287" />
     <triangle v1="287" v2="340" v3="339" />
     <triangle v1="287" v2="339" v3="288" />
     <triangle v1="288" v2="339" v3="338" />
     <triangle v1="398" v2="397" v3="142" />
     <triangle v1="142" v2="397" v3="141" />
     <triangle v1="390" v2="409" v3="129" />
     <triangle v1="129" v2="409" v3="128" />
     <triangle v1="141" v2="397" v3="140" />
     <triangle v1="140" v2="397" v3="403" />
     <triangle v1="140" v2="403" v3="139" />
     <triangle v1="139" v2="403" v3="402" />
     <triangle v1="139" v2="402" v3="138" />
     <triangle v1="138" v2="402" v3="388" />
     <triangle v1="138" v2="388" v3="137" />
     <triangle v1="137" v2="388" v3="387" />
     <triangle v1="137" v2="387" v3="135" />
     <triangle v1="135" v2="387" v3="385" />
     <triangle v1="135" v2="385" v3="134" />
     <triangle v1="134" v2="385" v3="401" />
     <triangle v1="134" v2="401" v3="133" />
     <triangle v1="133" v2="401" v3="400" />
     <triangle v1="133" v2="400" v3="132" />
     <triangle v1="132" v2="400" v3="392" />
     <triangle v1="132" v2="392" v3="131" />
     <triangle v1="131" v2="392" v3="391" />
     <triangle v1="131" v2="391" v3="129" />
     <triangle v1="129" v2="391" v3="390" />
     <triangle v1="528" v2="527" v3="221" />
     <triangle v1="221" v2="527" v3="222" />
     <triangle v1="521" v2="539" v3="234" />
     <triangle v1="234" v2="539" v3="235" />
     <triangle v1="222" v2="527" v3="224" />
     <triangle v1="224" v2="527" v3="533" />
     <triangle v1="224" v2="533" v3="225" />
     <triangle v1="225" v2="533" v3="532" />
     <triangle v1="225" v2="532" v3="226" />
     <triangle v1="226" v2="532" v3="520" />
     <triangle v1="226" v2="520" v3="227" />
     <triangle v1="227" v2="520" v3="519" />
     <triangle v1="227" v2="519" v3="228" />
     <triangle v1="228" v2="519" v3="518" />
     <triangle v1="228" v2="518" v3="230" />
     <triangle v1="230" v2="518" v3="531" />
     <triangle v1="230" v2="531" v3="231" />
     <triangle v1="231" v2="531" v3="530" />
     <triangle v1="231" v2="530" v3="232" />
     <triangle v1="232" v2="530" v3="523" />
     <triangle v1="232" v2="523" v3="233" />
     <triangle v1="233" v2="523" v3="522" />
     <triangle v1="233" v2="522" v3="234" />
     <triangle v1="234" v2="522" v3="521" />
     <triangle v1="517" v2="229" v3="516" />
     <triangle v1="516" v2="229" v3="236" />
     <triangle v1="516" v2="236" v3="322" />
     <triangle v1="516" v2="322" v3="419" />
     <triangle v1="419" v2="322" v3="303" />
     <triangle v1="419" v2="303" v3="412" />
     <triangle v1="540" v2="541" v3="542" />
     <triangle v1="542" v2="541" v3="543" />
     <triangle v1="542" v2="543" v3="544" />
     <triangle v1="544" v2="543" v3="545" />
     <triangle v1="544" v2="545" v3="546" />
     <triangle v1="546" v2="545" v3="547" />
     <triangle v1="546" v2="547" v3="548" />
     <triangle v1="548" v2="547" v3="549" />
     <triangle v1="548" v2="549" v3="550" />
     <triangle v1="550" v2="549" v3="551" />
     <triangle v1="550" v2="551" v3="552" />
     <triangle v1="552" v2="551" v3="553" />
     <triangle v1="552" v2="553" v3="554" />
     <triangle v1="554" v2="553" v3="555" />
     <triangle v1="554" v2="555" v3="556" />
     <triangle v1="556" v2="555" v3="557" />
     <triangle v1="556" v2="557" v3="558" />
     <triangle v1="558" v2="557" v3="559" />
     <triangle v1="558" v2="559" v3="560" />
     <triangle v1="560" v2="559" v3="561" />
     <triangle v1="560" v2="561" v3="562" />
     <triangle v1="562" v2="561" v3="563" />
     <triangle v1="562" v2="563" v3="564" />
     <triangle v1="564" v2="563" v3="565" />
     <triangle v1="566" v2="567" v3="568" />
     <triangle v1="568" v2="567" v3="569" />
     <triangle v1="568" v2="569" v3="570" />
     <triangle v1="570" v2="569" v3="571" />
     <triangle v1="570" v2="571" v3="572" />
     <triangle v1="572" v2="571" v3="573" />
     <triangle v1="572" v2="573" v3="574" />
     <triangle v1="574" v2="573" v3="575" />
     <triangle v1="574" v2="575" v3="576" />
     <triangle v1="576" v2="575" v3="577" />
     <triangle v1="576" v2="577" v3="578" />
     <triangle v1="578" v2="577" v3="579" />
     <triangle v1="578" v2="579" v3="580" />
     <triangle v1="580" v2="579" v3="581" />
     <triangle v1="580" v2="581" v3="582" />
     <triangle v1="580" v2="582" v3="583" />
     <triangle v1="583" v2="582" v3="584" />
     <triangle v1="583" v2="584" v3="585" />
     <triangle v1="585" v2="584" v3="586" />
     <triangle v1="586" v2="584" v3="587" />
     <triangle v1="586" v2="587" v3="588" />
     <triangle v1="588" v2="587" v3="589" />
     <triangle v1="589" v2="587" v3="590" />
     <triangle v1="590" v2="587" v3="591" />
     <triangle v1="591" v2="587" v3="592" />
     <triangle v1="592" v2="587" v3="593" />
     <triangle v1="592" v2="593" v3="594" />
     <triangle v1="594" v2="593" v3="595" />
     <triangle v1="595" v2="593" v3="596" />
     <triangle v1="596" v2="593" v3="597" />
     <triangle v1="597" v2="593" v3="598" />
     <triangle v1="597" v2="598" v3="599" />
     <triangle v1="599" v2="598" v3="600" />
     <triangle v1="600" v2="598" v3="601" />
     <triangle v1="600" v2="601" v3="602" />
     <triangle v1="602" v2="601" v3="603" />
     <triangle v1="602" v2="603" v3="604" />
     <triangle v1="602" v2="604" v3="605" />
     <triangle v1="605" v2="604" v3="606" />
     <triangle v1="605" v2="606" v3="607" />
     <triangle v1="607" v2="606" v3="608" />
     <triangle v1="607" v2="608" v3="609" />
     <triangle v1="609" v2="608" v3="610" />
     <triangle v1="609" v2="610" v3="611" />
     <triangle v1="611" v2="610" v3="612" />
     <triangle v1="611" v2="612" v3="613" />
     <triangle v1="613" v2="612" v3="614" />
     <triangle v1="613" v2="614" v3="615" />
     <triangle v1="613" v2="615" v3="541" />
     <triangle v1="541" v2="615" v3="616" />
     <triangle v1="541" v2="616" v3="543" />
     <triangle v1="543" v2="616" v3="617" />
     <triangle v1="543" v2="617" v3="545" />
     <triangle v1="545" v2="617" v3="618" />
     <triangle v1="545" v2="618" v3="547" />
     <triangle v1="547" v2="618" v3="619" />
     <triangle v1="547" v2="619" v3="549" />
     <triangle v1="549" v2="619" v3="620" />
     <triangle v1="549" v2="620" v3="551" />
     <triangle v1="551" v2="620" v3="621" />
     <triangle v1="551" v2="621" v3="622" />
     <triangle v1="551" v2="622" v3="553" />
     <triangle v1="553" v2="622" v3="623" />
     <triangle v1="553" v2="623" v3="555" />
     <triangle v1="555" v2="623" v3="557" />
     <triangle v1="557" v2="623" v3="624" />
     <triangle v1="557" v2="624" v3="559" />
     <triangle v1="559" v2="624" v3="561" />
     <triangle v1="561" v2="624" v3="563" />
     <triangle v1="563" v2="624" v3="565" />
     <triangle v1="565" v2="624" v3="625" />
     <triangle v1="625" v2="624" v3="626" />
     <triangle v1="625" v2="626" v3="627" />
     <triangle v1="627" v2="626" v3="628" />
     <triangle v1="628" v2="626" v3="629" />
     <triangle v1="629" v2="626" v3="630" />
     <triangle v1="630" v2="626" v3="631" />
     <triangle v1="630" v2="631" v3="632" />
     <triangle v1="632" v2="631" v3="633" />
     <triangle v1="633" v2="631" v3="634" />
     <triangle v1="633" v2="634" v3="635" />
     <triangle v1="635" v2="634" v3="636" />
     <triangle v1="635" v2="636" v3="637" />
     <triangle v1="635" v2="637" v3="638" />
     <triangle v1="638" v2="637" v3="639" />
     <triangle v1="638" v2="639" v3="640" />
     <triangle v1="640" v2="639" v3="641" />
     <triangle v1="640" v2="641" v3="642" />
     <triangle v1="642" v2="641" v3="643" />
     <triangle v1="642" v2="643" v3="644" />
     <triangle v1="644" v2="643" v3="566" />
     <triangle v1="644" v2="566" v3="568" />
     <triangle v1="565" v2="625" v3="564" />
     <triangle v1="564" v2="625" v3="645" />
     <triangle v1="645" v2="625" v3="646" />
     <triangle v1="646" v2="625" v3="627" />
     <triangle v1="646" v2="627" v3="647" />
     <triangle v1="647" v2="627" v3="628" />
     <triangle v1="647" v2="628" v3="648" />
     <triangle v1="648" v2="628" v3="629" />
     <triangle v1="648" v2="629" v3="649" />
     <triangle v1="649" v2="629" v3="630" />
     <triangle v1="649" v2="630" v3="650" />
     <triangle v1="650" v2="630" v3="632" />
     <triangle v1="650" v2="632" v3="651" />
     <triangle v1="651" v2="632" v3="633" />
     <triangle v1="651" v2="633" v3="652" />
     <triangle v1="652" v2="633" v3="635" />
     <triangle v1="652" v2="635" v3="653" />
     <triangle v1="653" v2="635" v3="638" />
     <triangle v1="653" v2="638" v3="654" />
     <triangle v1="654" v2="638" v3="640" />
     <triangle v1="654" v2="640" v3="655" />
     <triangle v1="655" v2="640" v3="642" />
     <triangle v1="655" v2="642" v3="656" />
     <triangle v1="656" v2="642" v3="644" />
     <triangle v1="656" v2="644" v3="657" />
     <triangle v1="657" v2="644" v3="568" />
     <triangle v1="658" v2="592" v3="659" />
     <triangle v1="659" v2="592" v3="594" />
     <triangle v1="659" v2="594" v3="660" />
     <triangle v1="660" v2="594" v3="595" />
     <triangle v1="660" v2="595" v3="661" />
     <triangle v1="661" v2="595" v3="596" />
     <triangle v1="661" v2="596" v3="662" />
     <triangle v1="662" v2="596" v3="597" />
     <triangle v1="662" v2="597" v3="663" />
     <triangle v1="663" v2="597" v3="599" />
     <triangle v1="663" v2="599" v3="664" />
     <triangle v1="664" v2="599" v3="600" />
     <triangle v1="664" v2="600" v3="665" />
     <triangle v1="665" v2="600" v3="602" />
     <triangle v1="665" v2="602" v3="666" />
     <triangle v1="666" v2="602" v3="605" />
     <triangle v1="666" v2="605" v3="667" />
     <triangle v1="667" v2="605" v3="607" />
     <triangle v1="667" v2="607" v3="668" />
     <triangle v1="668" v2="607" v3="609" />
     <triangle v1="668" v2="609" v3="669" />
     <triangle v1="669" v2="609" v3="611" />
     <triangle v1="669" v2="611" v3="670" />
     <triangle v1="670" v2="611" v3="613" />
     <triangle v1="658" v2="671" v3="592" />
     <triangle v1="592" v2="671" v3="591" />
     <triangle v1="672" v2="570" v3="673" />
     <triangle v1="673" v2="570" v3="572" />
     <triangle v1="673" v2="572" v3="674" />
     <triangle v1="674" v2="572" v3="574" />
     <triangle v1="674" v2="574" v3="675" />
     <triangle v1="675" v2="574" v3="576" />
     <triangle v1="675" v2="576" v3="676" />
     <triangle v1="676" v2="576" v3="578" />
     <triangle v1="676" v2="578" v3="677" />
     <triangle v1="677" v2="578" v3="580" />
     <triangle v1="677" v2="580" v3="678" />
     <triangle v1="678" v2="580" v3="583" />
     <triangle v1="678" v2="583" v3="679" />
     <triangle v1="679" v2="583" v3="585" />
     <triangle v1="679" v2="585" v3="680" />
     <triangle v1="680" v2="585" v3="586" />
     <triangle v1="680" v2="586" v3="681" />
     <triangle v1="681" v2="586" v3="588" />
     <triangle v1="681" v2="588" v3="682" />
     <triangle v1="682" v2="588" v3="589" />
     <triangle v1="682" v2="589" v3="683" />
     <triangle v1="683" v2="589" v3="590" />
     <triangle v1="683" v2="590" v3="671" />
     <triangle v1="671" v2="590" v3="591" />
     <triangle v1="569" v2="684" v3="571" />
     <triangle v1="571" v2="684" v3="685" />
     <triangle v1="571" v2="685" v3="573" />
     <triangle v1="573" v2="685" v3="686" />
     <triangle v1="573" v2="686" v3="575" />
     <triangle v1="575" v2="686" v3="687" />
     <triangle v1="575" v2="687" v3="577" />
     <triangle v1="577" v2="687" v3="688" />
     <triangle v1="577" v2="688" v3="579" />
     <triangle v1="579" v2="688" v3="689" />
     <triangle v1="579" v2="689" v3="581" />
     <triangle v1="581" v2="689" v3="690" />
     <triangle v1="581" v2="690" v3="582" />
     <triangle v1="582" v2="690" v3="691" />
     <triangle v1="582" v2="691" v3="584" />
     <triangle v1="584" v2="691" v3="692" />
     <triangle v1="584" v2="692" v3="587" />
     <triangle v1="587" v2="692" v3="693" />
     <triangle v1="693" v2="694" v3="587" />
     <triangle v1="587" v2="694" v3="593" />
     <triangle v1="593" v2="694" v3="598" />
     <triangle v1="598" v2="694" v3="695" />
     <triangle v1="598" v2="695" v3="601" />
     <triangle v1="601" v2="695" v3="696" />
     <triangle v1="601" v2="696" v3="603" />
     <triangle v1="603" v2="696" v3="697" />
     <triangle v1="603" v2="697" v3="604" />
     <triangle v1="604" v2="697" v3="698" />
     <triangle v1="604" v2="698" v3="606" />
     <triangle v1="606" v2="698" v3="699" />
     <triangle v1="606" v2="699" v3="608" />
     <triangle v1="608" v2="699" v3="700" />
     <triangle v1="608" v2="700" v3="610" />
     <triangle v1="610" v2="700" v3="701" />
     <triangle v1="610" v2="701" v3="612" />
     <triangle v1="612" v2="701" v3="702" />
     <triangle v1="612" v2="702" v3="614" />
     <triangle v1="614" v2="702" v3="703" />
     <triangle v1="703" v2="704" v3="614" />
     <triangle v1="614" v2="704" v3="615" />
     <triangle v1="615" v2="704" v3="616" />
     <triangle v1="616" v2="704" v3="705" />
     <triangle v1="616" v2="705" v3="617" />
     <triangle v1="617" v2="705" v3="706" />
     <triangle v1="617" v2="706" v3="618" />
     <triangle v1="618" v2="706" v3="707" />
     <triangle v1="618" v2="707" v3="619" />
     <triangle v1="619" v2="707" v3="708" />
     <triangle v1="619" v2="708" v3="620" />
     <triangle v1="620" v2="708" v3="709" />
     <triangle v1="620" v2="709" v3="621" />
     <triangle v1="621" v2="709" v3="710" />
     <triangle v1="621" v2="710" v3="622" />
     <triangle v1="622" v2="710" v3="711" />
     <triangle v1="622" v2="711" v3="623" />
     <triangle v1="623" v2="711" v3="712" />
     <triangle v1="623" v2="712" v3="624" />
     <triangle v1="624" v2="712" v3="713" />
     <triangle v1="713" v2="714" v3="624" />
     <triangle v1="624" v2="714" v3="626" />
     <triangle v1="626" v2="714" v3="631" />
     <triangle v1="631" v2="714" v3="715" />
     <triangle v1="631" v2="715" v3="634" />
     <triangle v1="634" v2="715" v3="716" />
     <triangle v1="634" v2="716" v3="636" />
     <triangle v1="636" v2="716" v3="717" />
     <triangle v1="636" v2="717" v3="637" />
     <triangle v1="637" v2="717" v3="718" />
     <triangle v1="637" v2="718" v3="639" />
     <triangle v1="639" v2="718" v3="719" />
     <triangle v1="639" v2="719" v3="641" />
     <triangle v1="641" v2="719" v3="720" />
     <triangle v1="641" v2="720" v3="643" />
     <triangle v1="643" v2="720" v3="721" />
     <triangle v1="643" v2="721" v3="566" />
     <triangle v1="566" v2="721" v3="722" />
     <triangle v1="566" v2="722" v3="567" />
     <triangle v1="567" v2="722" v3="723" />
     <triangle v1="569" v2="567" v3="684" />
     <triangle v1="684" v2="567" v3="723" />
     <triangle v1="540" v2="670" v3="541" />
     <triangle v1="541" v2="670" v3="613" />
     <triangle v1="568" v2="570" v3="657" />
     <triangle v1="657" v2="570" v3="672" />
     <triangle v1="724" v2="725" v3="703" />
     <triangle v1="703" v2="725" v3="726" />
     <triangle v1="703" v2="726" v3="704" />
     <triangle v1="704" v2="726" v3="727" />
     <triangle v1="704" v2="727" v3="728" />
     <triangle v1="728" v2="729" v3="704" />
     <triangle v1="704" v2="729" v3="705" />
     <triangle v1="705" v2="729" v3="730" />
     <triangle v1="705" v2="730" v3="706" />
     <triangle v1="706" v2="730" v3="731" />
     <triangle v1="706" v2="731" v3="707" />
     <triangle v1="707" v2="731" v3="732" />
     <triangle v1="707" v2="732" v3="708" />
     <triangle v1="708" v2="732" v3="733" />
     <triangle v1="708" v2="733" v3="709" />
     <triangle v1="709" v2="733" v3="710" />
     <triangle v1="710" v2="733" v3="734" />
     <triangle v1="710" v2="734" v3="711" />
     <triangle v1="711" v2="734" v3="712" />
     <triangle v1="712" v2="734" v3="713" />
     <triangle v1="713" v2="734" v3="735" />
     <triangle v1="713" v2="735" v3="714" />
     <triangle v1="714" v2="735" v3="736" />
     <triangle v1="714" v2="736" v3="737" />
     <triangle v1="738" v2="717" v3="737" />
     <triangle v1="737" v2="717" v3="716" />
     <triangle v1="737" v2="716" v3="715" />
     <triangle v1="739" v2="719" v3="738" />
     <triangle v1="738" v2="719" v3="718" />
     <triangle v1="738" v2="718" v3="717" />
     <triangle v1="719" v2="739" v3="720" />
     <triangle v1="720" v2="739" v3="740" />
     <triangle v1="720" v2="740" v3="721" />
     <triangle v1="721" v2="740" v3="741" />
     <triangle v1="721" v2="741" v3="722" />
     <triangle v1="722" v2="741" v3="742" />
     <triangle v1="722" v2="742" v3="723" />
     <triangle v1="723" v2="742" v3="743" />
     <triangle v1="723" v2="743" v3="744" />
     <triangle v1="744" v2="745" v3="723" />
     <triangle v1="723" v2="745" v3="746" />
     <triangle v1="723" v2="746" v3="684" />
     <triangle v1="684" v2="746" v3="747" />
     <triangle v1="684" v2="747" v3="748" />
     <triangle v1="748" v2="749" v3="684" />
     <triangle v1="684" v2="749" v3="685" />
     <triangle v1="685" v2="749" v3="750" />
     <triangle v1="685" v2="750" v3="686" />
     <triangle v1="686" v2="750" v3="751" />
     <triangle v1="686" v2="751" v3="687" />
     <triangle v1="687" v2="751" v3="752" />
     <triangle v1="687" v2="752" v3="688" />
     <triangle v1="688" v2="752" v3="753" />
     <triangle v1="688" v2="753" v3="689" />
     <triangle v1="689" v2="753" v3="690" />
     <triangle v1="690" v2="753" v3="754" />
     <triangle v1="690" v2="754" v3="691" />
     <triangle v1="691" v2="754" v3="692" />
     <triangle v1="692" v2="754" v3="693" />
     <triangle v1="693" v2="754" v3="755" />
     <triangle v1="693" v2="755" v3="756" />
     <triangle v1="693" v2="756" v3="694" />
     <triangle v1="694" v2="756" v3="757" />
     <triangle v1="694" v2="757" v3="695" />
     <triangle v1="695" v2="757" v3="696" />
     <triangle v1="696" v2="757" v3="697" />
     <triangle v1="697" v2="757" v3="758" />
     <triangle v1="697" v2="758" v3="698" />
     <triangle v1="698" v2="758" v3="699" />
     <triangle v1="699" v2="758" v3="759" />
     <triangle v1="699" v2="759" v3="700" />
     <triangle v1="700" v2="759" v3="760" />
     <triangle v1="700" v2="760" v3="701" />
     <triangle v1="701" v2="760" v3="761" />
     <triangle v1="701" v2="761" v3="702" />
     <triangle v1="702" v2="761" v3="762" />
     <triangle v1="702" v2="762" v3="703" />
     <triangle v1="703" v2="762" v3="763" />
     <triangle v1="703" v2="763" v3="724" />
     <triangle v1="715" v2="714" v3="737" />
     <triangle v1="659" v2="88" v3="658" />
     <triangle v1="658" v2="88" v3="277" />
     <triangle v1="658" v2="277" v3="334" />
     <triangle v1="334" v2="277" v3="283" />
     <triangle v1="334" v2="283" v3="332" />
     <triangle v1="659" v2="660" v3="88" />
     <triangle v1="88" v2="660" v3="661" />
     <triangle v1="88" v2="661" v3="662" />
     <triangle v1="662" v2="663" v3="88" />
     <triangle v1="88" v2="663" v3="664" />
     <triangle v1="88" v2="664" v3="665" />
     <triangle v1="665" v2="666" v3="88" />
     <triangle v1="88" v2="666" v3="667" />
     <triangle v1="88" v2="667" v3="668" />
     <triangle v1="668" v2="669" v3="88" />
     <triangle v1="88" v2="669" v3="64" />
     <triangle v1="64" v2="669" v3="670" />
     <triangle v1="64" v2="670" v3="436" />
     <triangle v1="436" v2="670" v3="540" />
     <triangle v1="436" v2="540" v3="386" />
     <triangle v1="386" v2="540" v3="136" />
     <triangle v1="386" v2="136" v3="384" />
     <triangle v1="384" v2="136" v3="130" />
     <triangle v1="540" v2="542" v3="136" />
     <triangle v1="136" v2="542" v3="327" />
     <triangle v1="327" v2="542" v3="544" />
     <triangle v1="327" v2="544" v3="546" />
     <triangle v1="546" v2="548" v3="327" />
     <triangle v1="327" v2="548" v3="550" />
     <triangle v1="327" v2="550" v3="552" />
     <triangle v1="552" v2="554" v3="327" />
     <triangle v1="327" v2="554" v3="556" />
     <triangle v1="327" v2="556" v3="558" />
     <triangle v1="558" v2="560" v3="327" />
     <triangle v1="327" v2="560" v3="562" />
     <triangle v1="327" v2="562" v3="564" />
     <triangle v1="645" v2="410" v3="564" />
     <triangle v1="564" v2="410" v3="309" />
     <triangle v1="564" v2="309" v3="327" />
     <triangle v1="646" v2="199" v3="645" />
     <triangle v1="645" v2="199" v3="223" />
     <triangle v1="645" v2="223" v3="514" />
     <triangle v1="514" v2="223" v3="229" />
     <triangle v1="514" v2="229" v3="517" />
     <triangle v1="646" v2="647" v3="199" />
     <triangle v1="199" v2="647" v3="648" />
     <triangle v1="199" v2="648" v3="649" />
     <triangle v1="649" v2="650" v3="199" />
     <triangle v1="199" v2="650" v3="651" />
     <triangle v1="199" v2="651" v3="652" />
     <triangle v1="652" v2="653" v3="199" />
     <triangle v1="199" v2="653" v3="654" />
     <triangle v1="199" v2="654" v3="655" />
     <triangle v1="655" v2="656" v3="199" />
     <triangle v1="199" v2="656" v3="175" />
     <triangle v1="175" v2="656" v3="657" />
     <triangle v1="175" v2="657" v3="488" />
     <triangle v1="488" v2="657" v3="672" />
     <triangle v1="488" v2="672" v3="360" />
     <triangle v1="360" v2="672" v3="25" />
     <triangle v1="360" v2="25" v3="358" />
     <triangle v1="358" v2="25" v3="19" />
     <triangle v1="672" v2="673" v3="25" />
     <triangle v1="25" v2="673" v3="273" />
     <triangle v1="273" v2="673" v3="674" />
     <triangle v1="273" v2="674" v3="675" />
     <triangle v1="675" v2="676" v3="273" />
     <triangle v1="273" v2="676" v3="677" />
     <triangle v1="273" v2="677" v3="678" />
     <triangle v1="678" v2="679" v3="273" />
     <triangle v1="273" v2="679" v3="680" />
     <triangle v1="273" v2="680" v3="681" />
     <triangle v1="681" v2="682" v3="273" />
     <triangle v1="273" v2="682" v3="683" />
     <triangle v1="273" v2="683" v3="671" />
     <triangle v1="658" v2="334" v3="671" />
     <triangle v1="671" v2="334" v3="462" />
     <triangle v1="671" v2="462" v3="255" />
     <triangle v1="255" v2="462" v3="465" />
     <triangle v1="255" v2="465" v3="249" />
     <triangle v1="255" v2="273" v3="671" />
     <triangle v1="491" v2="178" v3="488" />
     <triangle v1="488" v2="178" v3="175" />
     <triangle v1="514" v2="410" v3="645" />
     <triangle v1="410" v2="412" v3="309" />
     <triangle v1="309" v2="412" v3="303" />
     <triangle v1="439" v2="67" v3="436" />
     <triangle v1="436" v2="67" v3="64" />
     <triangle v1="736" v2="764" v3="737" />
     <triangle v1="737" v2="764" v3="765" />
     <triangle v1="737" v2="765" v3="738" />
     <triangle v1="738" v2="765" v3="766" />
     <triangle v1="738" v2="766" v3="739" />
     <triangle v1="739" v2="766" v3="767" />
     <triangle v1="739" v2="767" v3="740" />
     <triangle v1="740" v2="767" v3="768" />
     <triangle v1="740" v2="768" v3="741" />
     <triangle v1="741" v2="768" v3="769" />
     <triangle v1="741" v2="769" v3="742" />
     <triangle v1="742" v2="769" v3="770" />
     <triangle v1="742" v2="770" v3="743" />
     <triangle v1="743" v2="770" v3="771" />
     <triangle v1="743" v2="771" v3="744" />
     <triangle v1="744" v2="771" v3="772" />
     <triangle v1="744" v2="772" v3="745" />
     <triangle v1="745" v2="772" v3="773" />
     <triangle v1="773" v2="774" v3="745" />
     <triangle v1="745" v2="774" v3="746" />
     <triangle v1="775" v2="776" v3="777" />
     <triangle v1="777" v2="776" v3="778" />
     <triangle v1="777" v2="778" v3="779" />
     <triangle v1="779" v2="778" v3="780" />
     <triangle v1="779" v2="780" v3="781" />
     <triangle v1="781" v2="780" v3="782" />
     <triangle v1="781" v2="782" v3="783" />
     <triangle v1="783" v2="782" v3="784" />
     <triangle v1="783" v2="784" v3="785" />
     <triangle v1="785" v2="784" v3="786" />
     <triangle v1="785" v2="786" v3="787" />
     <triangle v1="787" v2="786" v3="788" />
     <triangle v1="787" v2="788" v3="789" />
     <triangle v1="789" v2="788" v3="790" />
     <triangle v1="789" v2="790" v3="791" />
     <triangle v1="791" v2="790" v3="792" />
     <triangle v1="791" v2="792" v3="793" />
     <triangle v1="793" v2="792" v3="794" />
     <triangle v1="794" v2="795" v3="793" />
     <triangle v1="793" v2="795" v3="796" />
     <triangle v1="756" v2="797" v3="757" />
     <triangle v1="757" v2="797" v3="798" />
     <triangle v1="757" v2="798" v3="758" />
     <triangle v1="758" v2="798" v3="799" />
     <triangle v1="758" v2="799" v3="759" />
     <triangle v1="759" v2="799" v3="800" />
     <triangle v1="759" v2="800" v3="760" />
     <triangle v1="760" v2="800" v3="801" />
     <triangle v1="760" v2="801" v3="761" />
     <triangle v1="761" v2="801" v3="802" />
     <triangle v1="761" v2="802" v3="762" />
     <triangle v1="762" v2="802" v3="803" />
     <triangle v1="762" v2="803" v3="763" />
     <triangle v1="763" v2="803" v3="804" />
     <triangle v1="763" v2="804" v3="724" />
     <triangle v1="724" v2="804" v3="805" />
     <triangle v1="724" v2="805" v3="725" />
     <triangle v1="725" v2="805" v3="806" />
     <triangle v1="806" v2="807" v3="725" />
     <triangle v1="725" v2="807" v3="726" />
     <triangle v1="808" v2="809" v3="810" />
     <triangle v1="810" v2="809" v3="811" />
     <triangle v1="810" v2="811" v3="812" />
     <triangle v1="812" v2="811" v3="813" />
     <triangle v1="812" v2="813" v3="814" />
     <triangle v1="814" v2="813" v3="815" />
     <triangle v1="814" v2="815" v3="816" />
     <triangle v1="816" v2="815" v3="817" />
     <triangle v1="816" v2="817" v3="818" />
     <triangle v1="818" v2="817" v3="819" />
     <triangle v1="818" v2="819" v3="820" />
     <triangle v1="820" v2="819" v3="821" />
     <triangle v1="820" v2="821" v3="822" />
     <triangle v1="822" v2="821" v3="823" />
     <triangle v1="822" v2="823" v3="824" />
     <triangle v1="824" v2="823" v3="825" />
     <triangle v1="824" v2="825" v3="826" />
     <triangle v1="826" v2="825" v3="827" />
     <triangle v1="827" v2="828" v3="826" />
     <triangle v1="826" v2="828" v3="829" />
     <triangle v1="726" v2="807" v3="727" />
     <triangle v1="727" v2="807" v3="830" />
     <triangle v1="727" v2="830" v3="728" />
     <triangle v1="728" v2="830" v3="831" />
     <triangle v1="728" v2="831" v3="729" />
     <triangle v1="729" v2="831" v3="832" />
     <triangle v1="729" v2="832" v3="730" />
     <triangle v1="730" v2="832" v3="833" />
     <triangle v1="730" v2="833" v3="731" />
     <triangle v1="731" v2="833" v3="834" />
     <triangle v1="731" v2="834" v3="732" />
     <triangle v1="732" v2="834" v3="835" />
     <triangle v1="732" v2="835" v3="733" />
     <triangle v1="733" v2="835" v3="836" />
     <triangle v1="733" v2="836" v3="734" />
     <triangle v1="734" v2="836" v3="837" />
     <triangle v1="734" v2="837" v3="735" />
     <triangle v1="735" v2="837" v3="838" />
     <triangle v1="736" v2="735" v3="764" />
     <triangle v1="764" v2="735" v3="838" />
     <triangle v1="796" v2="795" v3="839" />
     <triangle v1="839" v2="795" v3="840" />
     <triangle v1="839" v2="840" v3="841" />
     <triangle v1="841" v2="840" v3="842" />
     <triangle v1="841" v2="842" v3="843" />
     <triangle v1="843" v2="842" v3="844" />
     <triangle v1="843" v2="844" v3="845" />
     <triangle v1="845" v2="844" v3="846" />
     <triangle v1="845" v2="846" v3="847" />
     <triangle v1="847" v2="846" v3="848" />
     <triangle v1="847" v2="848" v3="849" />
     <triangle v1="849" v2="848" v3="850" />
     <triangle v1="849" v2="850" v3="851" />
     <triangle v1="851" v2="850" v3="852" />
     <triangle v1="851" v2="852" v3="853" />
     <triangle v1="853" v2="852" v3="854" />
     <triangle v1="853" v2="854" v3="855" />
     <triangle v1="855" v2="854" v3="856" />
     <triangle v1="808" v2="855" v3="809" />
     <triangle v1="809" v2="855" v3="856" />
     <triangle v1="829" v2="828" v3="857" />
     <triangle v1="857" v2="828" v3="858" />
     <triangle v1="857" v2="858" v3="859" />
     <triangle v1="859" v2="858" v3="860" />
     <triangle v1="859" v2="860" v3="861" />
     <triangle v1="861" v2="860" v3="862" />
     <triangle v1="861" v2="862" v3="863" />
     <triangle v1="863" v2="862" v3="864" />
     <triangle v1="863" v2="864" v3="865" />
     <triangle v1="865" v2="864" v3="866" />
     <triangle v1="865" v2="866" v3="867" />
     <triangle v1="867" v2="866" v3="868" />
     <triangle v1="867" v2="868" v3="869" />
     <triangle v1="869" v2="868" v3="870" />
     <triangle v1="869" v2="870" v3="871" />
     <triangle v1="871" v2="870" v3="872" />
     <triangle v1="871" v2="872" v3="873" />
     <triangle v1="873" v2="872" v3="874" />
     <triangle v1="775" v2="873" v3="776" />
     <triangle v1="776" v2="873" v3="874" />
     <triangle v1="746" v2="774" v3="747" />
     <triangle v1="747" v2="774" v3="875" />
     <triangle v1="747" v2="875" v3="748" />
     <triangle v1="748" v2="875" v3="876" />
     <triangle v1="748" v2="876" v3="749" />
     <triangle v1="749" v2="876" v3="877" />
     <triangle v1="749" v2="877" v3="750" />
     <triangle v1="750" v2="877" v3="878" />
     <triangle v1="750" v2="878" v3="751" />
     <triangle v1="751" v2="878" v3="879" />
     <triangle v1="751" v2="879" v3="752" />
     <triangle v1="752" v2="879" v3="880" />
     <triangle v1="752" v2="880" v3="753" />
     <triangle v1="753" v2="880" v3="881" />
     <triangle v1="753" v2="881" v3="754" />
     <triangle v1="754" v2="881" v3="882" />
     <triangle v1="754" v2="882" v3="755" />
     <triangle v1="755" v2="882" v3="883" />
     <triangle v1="756" v2="755" v3="797" />
     <triangle v1="797" v2="755" v3="883" />
     <triangle v1="136" v2="327" v3="113" />
     <triangle v1="113" v2="327" v3="157" />
     <triangle v1="25" v2="273" v3="2" />
     <triangle v1="2" v2="273" v3="46" />
     <triangle v1="358" v2="19" v3="363" />
     <triangle v1="363" v2="19" v3="12" />
     <triangle v1="363" v2="12" v3="182" />
     <triangle v1="182" v2="12" v3="330" />
     <triangle v1="182" v2="330" v3="331" />
     <triangle v1="33" v2="274" v3="12" />
     <triangle v1="12" v2="274" v3="330" />
     <triangle v1="363" v2="182" v3="497" />
     <triangle v1="497" v2="182" v3="178" />
     <triangle v1="497" v2="178" v3="491" />
     <triangle v1="884" v2="885" v3="886" />
     <triangle v1="886" v2="885" v3="887" />
     <triangle v1="885" v2="888" v3="887" />
     <triangle v1="887" v2="888" v3="889" />
     <triangle v1="888" v2="890" v3="889" />
     <triangle v1="889" v2="890" v3="891" />
     <triangle v1="890" v2="884" v3="891" />
     <triangle v1="891" v2="884" v3="886" />
     <triangle v1="792" v2="885" v3="794" />
     <triangle v1="794" v2="885" v3="884" />
     <triangle v1="794" v2="884" v3="795" />
     <triangle v1="795" v2="884" v3="840" />
     <triangle v1="840" v2="884" v3="842" />
     <triangle v1="842" v2="884" v3="844" />
     <triangle v1="844" v2="884" v3="846" />
     <triangle v1="846" v2="884" v3="848" />
     <triangle v1="848" v2="884" v3="850" />
     <triangle v1="850" v2="884" v3="852" />
     <triangle v1="852" v2="884" v3="854" />
     <triangle v1="854" v2="884" v3="856" />
     <triangle v1="856" v2="884" v3="890" />
     <triangle v1="856" v2="890" v3="809" />
     <triangle v1="809" v2="890" v3="811" />
     <triangle v1="811" v2="890" v3="813" />
     <triangle v1="813" v2="890" v3="815" />
     <triangle v1="815" v2="890" v3="817" />
     <triangle v1="817" v2="890" v3="819" />
     <triangle v1="819" v2="890" v3="821" />
     <triangle v1="821" v2="890" v3="823" />
     <triangle v1="823" v2="890" v3="825" />
     <triangle v1="825" v2="890" v3="827" />
     <triangle v1="827" v2="890" v3="888" />
     <triangle v1="827" v2="888" v3="828" />
     <triangle v1="828" v2="888" v3="858" />
     <triangle v1="858" v2="888" v3="860" />
     <triangle v1="860" v2="888" v3="862" />
     <triangle v1="862" v2="888" v3="864" />
     <triangle v1="864" v2="888" v3="866" />
     <triangle v1="866" v2="888" v3="868" />
     <triangle v1="868" v2="888" v3="870" />
     <triangle v1="870" v2="888" v3="872" />
     <triangle v1="872" v2="888" v3="874" />
     <triangle v1="874" v2="888" v3="776" />
     <triangle v1="776" v2="888" v3="885" />
     <triangle v1="776" v2="885" v3="778" />
     <triangle v1="778" v2="885" v3="780" />
     <triangle v1="780" v2="885" v3="782" />
     <triangle v1="782" v2="885" v3="784" />
     <triangle v1="784" v2="885" v3="786" />
     <triangle v1="786" v2="885" v3="788" />
     <triangle v1="788" v2="885" v3="790" />
     <triangle v1="790" v2="885" v3="792" />
     <triangle v1="805" v2="891" v3="806" />
     <triangle v1="806" v2="891" v3="886" />
     <triangle v1="806" v2="886" v3="807" />
     <triangle v1="807" v2="886" v3="830" />
     <triangle v1="830" v2="886" v3="831" />
     <triangle v1="831" v2="886" v3="832" />
     <triangle v1="832" v2="886" v3="833" />
     <triangle v1="833" v2="886" v3="834" />
     <triangle v1="834" v2="886" v3="835" />
     <triangle v1="835" v2="886" v3="836" />
     <triangle v1="836" v2="886" v3="837" />
     <triangle v1="837" v2="886" v3="838" />
     <triangle v1="838" v2="886" v3="887" />
     <triangle v1="838" v2="887" v3="764" />
     <triangle v1="764" v2="887" v3="765" />
     <triangle v1="765" v2="887" v3="766" />
     <triangle v1="766" v2="887" v3="767" />
     <triangle v1="767" v2="887" v3="768" />
     <triangle v1="768" v2="887" v3="769" />
     <triangle v1="769" v2="887" v3="770" />
     <triangle v1="770" v2="887" v3="771" />
     <triangle v1="771" v2="887" v3="772" />
     <triangle v1="772" v2="887" v3="773" />
     <triangle v1="773" v2="887" v3="889" />
     <triangle v1="773" v2="889" v3="774" />
     <triangle v1="774" v2="889" v3="875" />
     <triangle v1="875" v2="889" v3="876" />
     <triangle v1="876" v2="889" v3="877" />
     <triangle v1="877" v2="889" v3="878" />
     <triangle v1="878" v2="889" v3="879" />
     <triangle v1="879" v2="889" v3="880" />
     <triangle v1="880" v2="889" v3="881" />
     <triangle v1="881" v2="889" v3="882" />
     <triangle v1="882" v2="889" v3="883" />
     <triangle v1="883" v2="889" v3="797" />
     <triangle v1="797" v2="889" v3="891" />
     <triangle v1="797" v2="891" v3="798" />
     <triangle v1="798" v2="891" v3="799" />
     <triangle v1="799" v2="891" v3="800" />
     <triangle v1="800" v2="891" v3="801" />
     <triangle v1="801" v2="891" v3="802" />
     <triangle v1="802" v2="891" v3="803" />
     <triangle v1="803" v2="891" v3="804" />
     <triangle v1="804" v2="891" v3="805" />
     <triangle v1="796" v2="242" v3="793" />
     <triangle v1="793" v2="242" v3="330" />
     <triangle v1="793" v2="330" v3="791" />
     <triangle v1="791" v2="330" v3="789" />
     <triangle v1="789" v2="330" v3="787" />
     <triangle v1="787" v2="330" v3="785" />
     <triangle v1="785" v2="330" v3="783" />
     <triangle v1="783" v2="330" v3="781" />
     <triangle v1="781" v2="330" v3="779" />
     <triangle v1="779" v2="330" v3="777" />
     <triangle v1="777" v2="330" v3="775" />
     <triangle v1="775" v2="330" v3="873" />
     <triangle v1="873" v2="330" v3="274" />
     <triangle v1="873" v2="274" v3="871" />
     <triangle v1="871" v2="274" v3="869" />
     <triangle v1="869" v2="274" v3="867" />
     <triangle v1="867" v2="274" v3="865" />
     <triangle v1="865" v2="274" v3="863" />
     <triangle v1="863" v2="274" v3="861" />
     <triangle v1="861" v2="274" v3="859" />
     <triangle v1="859" v2="274" v3="857" />
     <triangle v1="857" v2="274" v3="829" />
     <triangle v1="829" v2="274" v3="262" />
     <triangle v1="829" v2="262" v3="296" />
     <triangle v1="296" v2="262" v3="290" />
     <triangle v1="290" v2="262" v3="268" />
     <triangle v1="839" v2="328" v3="796" />
     <triangle v1="796" v2="328" v3="316" />
     <triangle v1="796" v2="316" v3="242" />
     <triangle v1="242" v2="316" v3="236" />
     <triangle v1="236" v2="316" v3="322" />
     <triangle v1="839" v2="841" v3="328" />
     <triangle v1="328" v2="841" v3="843" />
     <triangle v1="328" v2="843" v3="845" />
     <triangle v1="845" v2="847" v3="328" />
     <triangle v1="328" v2="847" v3="849" />
     <triangle v1="328" v2="849" v3="851" />
     <triangle v1="851" v2="853" v3="328" />
     <triangle v1="328" v2="853" v3="855" />
     <triangle v1="328" v2="855" v3="808" />
     <triangle v1="328" v2="808" v3="329" />
     <triangle v1="329" v2="808" v3="810" />
     <triangle v1="329" v2="810" v3="812" />
     <triangle v1="812" v2="814" v3="329" />
     <triangle v1="329" v2="814" v3="816" />
     <triangle v1="329" v2="816" v3="818" />
     <triangle v1="818" v2="820" v3="329" />
     <triangle v1="329" v2="820" v3="822" />
     <triangle v1="329" v2="822" v3="824" />
     <triangle v1="824" v2="826" v3="329" />
     <triangle v1="329" v2="826" v3="296" />
     <triangle v1="296" v2="826" v3="829" />
    </triangles>
   </mesh>
  </object>
  <object id="2" type="model">
   <mesh>
    <vertices>
     <vertex x="34" y="4.69999981" z="1.5" />
     <vertex x="34" y="9.60000038" z="1.5" />
     <vertex x="34" y="4.69999981" z="-1.5" />
     <vertex x="34" y="9.60000038" z="-1.5" />
     <vertex x="38" y="9.60000038" z="-1.5" />
     <vertex x="36" y="7.97046947" z="-1.5" />
     <vertex x="35.7167702" y="7.93568516" z="-1.5" />
     <vertex x="35.4503746" y="7.83339882" z="-1.5" />
     <vertex x="38" y="4.69999981" z="-1.5" />
     <vertex x="37.0999985" y="7.19999981" z="-1.5" />
     <vertex x="36.9705162" y="7.45428848" z="-1.5" />
     <vertex x="36.7833519" y="7.66969013" z="-1.5" />
     <vertex x="36" y="5.62952995" z="-1.5" />
     <vertex x="36.2832298" y="5.66431332" z="-1.5" />
     <vertex x="36.5496254" y="5.76660061" z="-1.5" />
     <vertex x="34.9000015" y="7.19999981" z="-1.5" />
     <vertex x="34.9000015" y="6.39999962" z="-1.5" />
     <vertex x="35.0294838" y="6.14570999" z="-1.5" />
     <vertex x="36.5496254" y="7.83339882" z="-1.5" />
     <vertex x="36.2832298" y="7.93568516" z="-1.5" />
     <vertex x="35.2166481" y="7.66969013" z="-1.5" />
     <vertex x="35.0294838" y="7.45428848" z="-1.5" />
     <vertex x="35.2166481" y="5.9303093" z="-1.5" />
     <vertex x="35.4503746" y="5.76660061" z="-1.5" />
     <vertex x="35.7167702" y="5.66431332" z="-1.5" />
     <vertex x="36.7833519" y="5.9303093" z="-1.5" />
     <vertex x="36.9705162" y="6.14570999" z="-1.5" />
     <vertex x="37.0999985" y="6.39999962" z="-1.5" />
     <vertex x="34.9000015" y="7.19999981" z="1.5" />
     <vertex x="34.9000015" y="6.39999962" z="1.5" />
     <vertex x="35.0294838" y="6.14570999" z="1.5" />
     <vertex x="35.2166481" y="5.9303093" z="1.5" />
     <vertex x="35.4503746" y="5.76660061" z="1.5" />
     <vertex x="35.7167702" y="5.66431332" z="1.5" />
     <vertex x="36" y="5.62952995" z="1.5" />
     <vertex x="36.2832298" y="5.66431332" z="1.5" />
     <vertex x="36.5496254" y="5.76660061" z="1.5" />
     <vertex x="36.7833519" y="5.9303093" z="1.5" />
     <vertex x="36.9705162" y="6.14570999" z="1.5" />
     <vertex x="37.0999985" y="6.39999962" z="1.5" />
     <vertex x="37.0999985" y="7.19999981" z="1.5" />
     <vertex x="36.9705162" y="7.45428848" z="1.5" />
     <vertex x="36.7833519" y="7.66969013" z="1.5" />
     <vertex x="36.5496254" y="7.83339882" z="1.5" />
     <vertex x="36.2832298" y="7.93568516" z="1.5" />
     <vertex x="36" y="7.97046947" z="1.5" />
     <vertex x="35.7167702" y="7.93568516" z="1.5" />
     <vertex x="35.4503746" y="7.83339882" z="1.5" />
     <vertex x="35.2166481" y="7.66969013" z="1.5" />
     <vertex x="35.0294838" y="7.45428848" z="1.5" />
     <vertex x="38" y="14.6000004" z="14.6000004" />
     <vertex x="38" y="9.60000038" z="1.5" />
     <vertex x="38" y="14.6000004" z="-14.6000004" />
     <vertex x="38" y="9.60000038" z="-14.6000004" />
     <vertex x="38" y="9.60000038" z="14.6000004" />
     <vertex x="38" y="4.69999981" z="1.5" />
     <vertex x="1.5" y="4.69999981" z="-14.8999996" />
     <vertex x="1.5" y="9.60000038" z="-14.8999996" />
     <vertex x="-1.5" y="4.69999981" z="-14.8999996" />
     <vertex x="-1.5" y="9.60000038" z="-14.8999996" />
     <vertex x="-1.5" y="7.45428848" z="-17.8705177" />
     <vertex x="-1.5" y="14.6000004" z="-18.8999996" />
     <vertex x="-1.5" y="7.19999981" z="-18" />
     <vertex x="-1.5" y="4.69999981" z="-18.8999996" />
     <vertex x="-1.5" y="6.39999962" z="-18" />
     <vertex x="-1.5" y="6.14570999" z="-17.8705177" />
     <vertex x="-1.5" y="5.9303093" z="-17.6833515" />
     <vertex x="-1.5" y="5.76660061" z="-17.4496269" />
     <vertex x="-1.5" y="5.66431332" z="-17.1832294" />
     <vertex x="-1.5" y="5.62952995" z="-16.8999996" />
     <vertex x="-1.5" y="5.66431332" z="-16.6167698" />
     <vertex x="-1.5" y="5.76660061" z="-16.3503761" />
     <vertex x="-1.5" y="5.9303093" z="-16.1166496" />
     <vertex x="-1.5" y="6.14570999" z="-15.9294825" />
     <vertex x="-1.5" y="6.39999962" z="-15.8000002" />
     <vertex x="-1.5" y="7.19999981" z="-15.8000002" />
     <vertex x="-1.5" y="7.45428848" z="-15.9294825" />
     <vertex x="-1.5" y="7.66969013" z="-16.1166496" />
     <vertex x="-1.5" y="7.83339882" z="-16.3503761" />
     <vertex x="-1.5" y="7.93568516" z="-16.6167698" />
     <vertex x="-1.5" y="7.97046947" z="-16.8999996" />
     <vertex x="-1.5" y="7.93568516" z="-17.1832294" />
     <vertex x="-1.5" y="7.83339882" z="-17.4496269" />
     <vertex x="-1.5" y="7.66969013" z="-17.6833515" />
     <vertex x="-1.5" y="9.60000038" z="-14.6000004" />
     <vertex x="-1.5" y="14.6000004" z="-14.6000004" />
     <vertex x="1.5" y="7.19999981" z="-15.8000002" />
     <vertex x="1.5" y="6.39999962" z="-15.8000002" />
     <vertex x="1.5" y="6.14570999" z="-15.9294825" />
     <vertex x="1.5" y="5.9303093" z="-16.1166496" />
     <vertex x="1.5" y="5.76660061" z="-16.3503761" />
     <vertex x="1.5" y="5.66431332" z="-16.6167698" />
     <vertex x="1.5" y="5.62952995" z="-16.8999996" />
     <vertex x="1.5" y="5.66431332" z="-17.1832294" />
     <vertex x="1.5" y="5.76660061" z="-17.4496269" />
     <vertex x="1.5" y="5.9303093" z="-17.6833515" />
     <vertex x="1.5" y="6.14570999" z="-17.8705177" />
     <vertex x="1.5" y="6.39999962" z="-18" />
     <vertex x="1.5" y="7.19999981" z="-18" />
     <vertex x="1.5" y="7.45428848" z="-17.8705177" />
     <vertex x="1.5" y="7.66969013" z="-17.6833515" />
     <vertex x="1.5" y="7.83339882" z="-17.4496269" />
     <vertex x="1.5" y="7.93568516" z="-17.1832294" />
     <vertex x="1.5" y="7.97046947" z="-16.8999996" />
     <vertex x="1.5" y="7.93568516" z="-16.6167698" />
     <vertex x="1.5" y="7.83339882" z="-16.3503761" />
     <vertex x="1.5" y="7.66969013" z="-16.1166496" />
     <vertex x="1.5" y="7.45428848" z="-15.9294825" />
     <vertex x="1.5" y="14.6000004" z="-18.8999996" />
     <vertex x="1.5" y="4.69999981" z="-18.8999996" />
     <vertex x="1.5" y="9.60000038" z="-14.6000004" />
     <vertex x="1.5" y="14.6000004" z="-14.6000004" />
     <vertex x="-17.75" y="12.1000004" z="-14.6000004" />
     <vertex x="-17.7823696" y="12.3458776" z="-14.6000004" />
     <vertex x="-17.8772755" y="12.5749998" z="-14.6000004" />
     <vertex x="-38" y="9.60000038" z="-14.6000004" />
     <vertex x="-18.7000008" y="11.1499996" z="-14.6000004" />
     <vertex x="-18.4541225" y="11.1823702" z="-14.6000004" />
     <vertex x="-18.2250004" y="11.277276" z="-14.6000004" />
     <vertex x="-38" y="14.6000004" z="-14.6000004" />
     <vertex x="-19.6499996" y="12.1000004" z="-14.6000004" />
     <vertex x="-19.61763" y="11.8541222" z="-14.6000004" />
     <vertex x="-19.5227242" y="11.625" z="-14.6000004" />
     <vertex x="-18.7000008" y="13.0500002" z="-14.6000004" />
     <vertex x="-18.9458771" y="13.0176296" z="-14.6000004" />
     <vertex x="-19.1749992" y="12.9227238" z="-14.6000004" />
     <vertex x="-18.0282478" y="12.7717514" z="-14.6000004" />
     <vertex x="-18.2250004" y="12.9227238" z="-14.6000004" />
     <vertex x="-18.4541225" y="13.0176296" z="-14.6000004" />
     <vertex x="-19.3717518" y="12.7717514" z="-14.6000004" />
     <vertex x="-19.5227242" y="12.5749998" z="-14.6000004" />
     <vertex x="-19.61763" y="12.3458776" z="-14.6000004" />
     <vertex x="-19.3717518" y="11.4282484" z="-14.6000004" />
     <vertex x="-19.1749992" y="11.277276" z="-14.6000004" />
     <vertex x="-18.9458771" y="11.1823702" z="-14.6000004" />
     <vertex x="-18.0282478" y="11.4282484" z="-14.6000004" />
     <vertex x="-17.8772755" y="11.625" z="-14.6000004" />
     <vertex x="-17.7823696" y="11.8541222" z="-14.6000004" />
     <vertex x="-34" y="4.69999981" z="-1.5" />
     <vertex x="-34" y="9.60000038" z="-1.5" />
     <vertex x="-34" y="4.69999981" z="1.5" />
     <vertex x="-34" y="9.60000038" z="1.5" />
     <vertex x="-38" y="9.60000038" z="1.5" />
     <vertex x="-36" y="7.97046947" z="1.5" />
     <vertex x="-35.7167702" y="7.93568516" z="1.5" />
     <vertex x="-35.4503746" y="7.83339882" z="1.5" />
     <vertex x="-38" y="4.69999981" z="1.5" />
     <vertex x="-37.0999985" y="7.19999981" z="1.5" />
     <vertex x="-36.9705162" y="7.45428848" z="1.5" />
     <vertex x="-36.7833519" y="7.66969013" z="1.5" />
     <vertex x="-36" y="5.62952995" z="1.5" />
     <vertex x="-36.2832298" y="5.66431332" z="1.5" />
     <vertex x="-36.5496254" y="5.76660061" z="1.5" />
     <vertex x="-34.9000015" y="7.19999981" z="1.5" />
     <vertex x="-34.9000015" y="6.39999962" z="1.5" />
     <vertex x="-35.0294838" y="6.14570999" z="1.5" />
     <vertex x="-36.5496254" y="7.83339882" z="1.5" />
     <vertex x="-36.2832298" y="7.93568516" z="1.5" />
     <vertex x="-35.2166481" y="7.66969013" z="1.5" />
     <vertex x="-35.0294838" y="7.45428848" z="1.5" />
     <vertex x="-35.2166481" y="5.9303093" z="1.5" />
     <vertex x="-35.4503746" y="5.76660061" z="1.5" />
     <vertex x="-35.7167702" y="5.66431332" z="1.5" />
     <vertex x="-36.7833519" y="5.9303093" z="1.5" />
     <vertex x="-36.9705162" y="6.14570999" z="1.5" />
     <vertex x="-37.0999985" y="6.39999962" z="1.5" />
     <vertex x="-34.9000015" y="7.19999981" z="-1.5" />
     <vertex x="-34.9000015" y="6.39999962" z="-1.5" />
     <vertex x="-35.0294838" y="6.14570999" z="-1.5" />
     <vertex x="-35.2166481" y="5.9303093" z="-1.5" />
     <vertex x="-35.4503746" y="5.76660061" z="-1.5" />
     <vertex x="-35.7167702" y="5.66431332" z="-1.5" />
     <vertex x="-36" y="5.62952995" z="-1.5" />
     <vertex x="-36.2832298" y="5.66431332" z="-1.5" />
     <vertex x="-36.5496254" y="5.76660061" z="-1.5" />
     <vertex x="-36.7833519" y="5.9303093" z="-1.5" />
     <vertex x="-36.9705162" y="6.14570999" z="-1.5" />
     <vertex x="-37.0999985" y="6.39999962" z="-1.5" />
     <vertex x="-37.0999985" y="7.19999981" z="-1.5" />
     <vertex x="-36.9705162" y="7.45428848" z="-1.5" />
     <vertex x="-36.7833519" y="7.66969013" z="-1.5" />
     <vertex x="-36.5496254" y="7.83339882" z="-1.5" />
     <vertex x="-36.2832298" y="7.93568516" z="-1.5" />
     <vertex x="-36" y="7.97046947" z="-1.5" />
     <vertex x="-35.7167702" y="7.93568516" z="-1.5" />
     <vertex x="-35.4503746" y="7.83339882" z="-1.5" />
     <vertex x="-35.2166481" y="7.66969013" z="-1.5" />
     <vertex x="-35.0294838" y="7.45428848" z="-1.5" />
     <vertex x="-38" y="9.60000038" z="-1.5" />
     <vertex x="-38" y="14.6000004" z="14.6000004" />
     <vertex x="-38" y="9.60000038" z="14.6000004" />
     <vertex x="-38" y="4.69999981" z="-1.5" />
     <vertex x="-1.5" y="4.69999981" z="14.8999996" />
     <vertex x="-1.5" y="9.60000038" z="14.8999996" />
     <vertex x="1.5" y="4.69999981" z="14.8999996" />
     <vertex x="1.5" y="9.60000038" z="14.8999996" />
     <vertex x="1.5" y="7.45428848" z="17.8705177" />
     <vertex x="1.5" y="14.6000004" z="18.8999996" />
     <vertex x="1.5" y="7.19999981" z="18" />
     <vertex x="1.5" y="4.69999981" z="18.8999996" />
     <vertex x="1.5" y="6.39999962" z="18" />
     <vertex x="1.5" y="6.14570999" z="17.8705177" />
     <vertex x="1.5" y="5.9303093" z="17.6833515" />
     <vertex x="1.5" y="5.76660061" z="17.4496269" />
     <vertex x="1.5" y="5.66431332" z="17.1832294" />
     <vertex x="1.5" y="5.62952995" z="16.8999996" />
     <vertex x="1.5" y="5.66431332" z="16.6167698" />
     <vertex x="1.5" y="5.76660061" z="16.3503761" />
     <vertex x="1.5" y="5.9303093" z="16.1166496" />
     <vertex x="1.5" y="6.14570999" z="15.9294825" />
     <vertex x="1.5" y="6.39999962" z="15.8000002" />
     <vertex x="1.5" y="7.19999981" z="15.8000002" />
     <vertex x="1.5" y="7.45428848" z="15.9294825" />
     <vertex x="1.5" y="7.66969013" z="16.1166496" />
     <vertex x="1.5" y="7.83339882" z="16.3503761" />
     <vertex x="1.5" y="7.93568516" z="16.6167698" />
     <vertex x="1.5" y="7.97046947" z="16.8999996" />
     <vertex x="1.5" y="7.93568516" z="17.1832294" />
     <vertex x="1.5" y="7.83339882" z="17.4496269" />
     <vertex x="1.5" y="7.66969013" z="17.6833515" />
     <vertex x="1.5" y="9.60000038" z="14.6000004" />
     <vertex x="1.5" y="14.6000004" z="14.6000004" />
     <vertex x="-1.5" y="7.19999981" z="15.8000002" />
     <vertex x="-1.5" y="6.39999962" z="15.8000002" />
     <vertex x="-1.5" y="6.14570999" z="15.9294825" />
     <vertex x="-1.5" y="5.9303093" z="16.1166496" />
     <vertex x="-1.5" y="5.76660061" z="16.3503761" />
     <vertex x="-1.5" y="5.66431332" z="16.6167698" />
     <vertex x="-1.5" y="5.62952995" z="16.8999996" />
     <vertex x="-1.5" y="5.66431332" z="17.1832294" />
     <vertex x="-1.5" y="5.76660061" z="17.4496269" />
     <vertex x="-1.5" y="5.9303093" z="17.6833515" />
     <vertex x="-1.5" y="6.14570999" z="17.8705177" />
     <vertex x="-1.5" y="6.39999962" z="18" />
     <vertex x="-1.5" y="7.19999981" z="18" />
     <vertex x="-1.5" y="7.45428848" z="17.8705177" />
     <vertex x="-1.5" y="7.66969013" z="17.6833515" />
     <vertex x="-1.5" y="7.83339882" z="17.4496269" />
     <vertex x="-1.5" y="7.93568516" z="17.1832294" />
     <vertex x="-1.5" y="7.97046947" z="16.8999996" />
     <vertex x="-1.5" y="7.93568516" z="16.6167698" />
     <vertex x="-1.5" y="7.83339882" z="16.3503761" />
     <vertex x="-1.5" y="7.66969013" z="16.1166496" />
     <vertex x="-1.5" y="7.45428848" z="15.9294825" />
     <vertex x="-1.5" y="14.6000004" z="18.8999996" />
     <vertex x="-1.5" y="4.69999981" z="18.8999996" />
     <vertex x="-1.5" y="9.60000038" z="14.6000004" />
     <vertex x="-1.5" y="14.6000004" z="14.6000004" />
     <vertex x="-17.7823696" y="12.3458776" z="-10" />
     <vertex x="-17.75" y="12.1000004" z="-10" />
     <vertex x="-17.7823696" y="11.8541222" z="-10" />
     <vertex x="-17.8772755" y="11.625" z="-10" />
     <vertex x="-18.0282478" y="11.4282484" z="-10" />
     <vertex x="-18.2250004" y="11.277276" z="-10" />
     <vertex x="-18.4541225" y="11.1823702" z="-10" />
     <vertex x="-18.7000008" y="11.1499996" z="-10" />
     <vertex x="-18.9458771" y="11.1823702" z="-10" />
     <vertex x="-19.1749992" y="11.277276" z="-10" />
     <vertex x="-19.3717518" y="11.4282484" z="-10" />
     <vertex x="-19.5227242" y="11.625" z="-10" />
     <vertex x="-19.61763" y="11.8541222" z="-10" />
     <vertex x="-19.6499996" y="12.1000004" z="-10" />
     <vertex x="-19.61763" y="12.3458776" z="-10" />
     <vertex x="-19.5227242" y="12.5749998" z="-10" />
     <vertex x="-19.3717518" y="12.7717514" z="-10" />
     <vertex x="-19.1749992" y="12.9227238" z="-10" />
     <vertex x="-18.9458771" y="13.0176296" z="-10" />
     <vertex x="-18.7000008" y="13.0500002" z="-10" />
     <vertex x="-18.4541225" y="13.0176296" z="-10" />
     <vertex x="-18.2250004" y="12.9227238" z="-10" />
     <vertex x="-18.0282478" y="12.7717514" z="-10" />
     <vertex x="-17.8772755" y="12.5749998" z="-10" />
     <vertex x="26.8500004" y="9.60000038" z="13.3000002" />
     <vertex x="26.8500004" y="4.09999943" z="13.3000002" />
     <vertex x="27.5026302" y="9.60000038" z="13.2572241" />
     <vertex x="27.5026302" y="4.09999943" z="13.2572241" />
     <vertex x="28.1440945" y="9.60000038" z="13.1296291" />
     <vertex x="28.1440945" y="4.09999943" z="13.1296291" />
     <vertex x="28.7634163" y="9.60000038" z="12.9193974" />
     <vertex x="28.7634163" y="4.09999943" z="12.9193974" />
     <vertex x="29.3500004" y="9.60000038" z="12.630127" />
     <vertex x="29.3500004" y="4.09999943" z="12.630127" />
     <vertex x="29.8938065" y="9.60000038" z="12.2667665" />
     <vertex x="29.8938065" y="4.09999943" z="12.2667665" />
     <vertex x="30.3855343" y="9.60000038" z="11.8355341" />
     <vertex x="30.3855343" y="4.09999943" z="11.8355341" />
     <vertex x="30.8167667" y="9.60000038" z="11.3438072" />
     <vertex x="30.8167667" y="4.09999943" z="11.3438072" />
     <vertex x="31.1801262" y="9.60000038" z="10.8000002" />
     <vertex x="31.1801262" y="4.09999943" z="10.8000002" />
     <vertex x="31.4693985" y="9.60000038" z="10.2134171" />
     <vertex x="31.4693985" y="4.09999943" z="10.2134171" />
     <vertex x="31.6796284" y="9.60000038" z="9.59409523" />
     <vertex x="31.6796284" y="4.09999943" z="9.59409523" />
     <vertex x="31.8072243" y="9.60000038" z="8.952631" />
     <vertex x="31.8072243" y="4.09999943" z="8.952631" />
     <vertex x="31.8500004" y="9.60000038" z="8.30000019" />
     <vertex x="31.8500004" y="4.09999943" z="8.30000019" />
     <vertex x="-29.8044224" y="4.09999943" z="-8.82094479" />
     <vertex x="-29.8500004" y="4.09999943" z="-8.30000019" />
     <vertex x="-31.8500004" y="4.09999943" z="-8.30000019" />
     <vertex x="-29.8500004" y="4.09999943" z="8.30000019" />
     <vertex x="-31.8500004" y="4.09999943" z="8.30000019" />
     <vertex x="-29.8044224" y="4.09999943" z="8.82094479" />
     <vertex x="-31.8072243" y="4.09999943" z="8.952631" />
     <vertex x="-29.6690769" y="4.09999943" z="9.3260603" />
     <vertex x="-31.6796284" y="4.09999943" z="9.59409523" />
     <vertex x="-29.4480762" y="4.09999943" z="9.80000019" />
     <vertex x="-31.4693985" y="4.09999943" z="10.2134171" />
     <vertex x="-29.1481342" y="4.09999943" z="10.228363" />
     <vertex x="-31.1801262" y="4.09999943" z="10.8000002" />
     <vertex x="-28.7783623" y="4.09999943" z="10.5981331" />
     <vertex x="-30.8167667" y="4.09999943" z="11.3438072" />
     <vertex x="-28.3500004" y="4.09999943" z="10.8980761" />
     <vertex x="-30.3855343" y="4.09999943" z="11.8355341" />
     <vertex x="-27.8760605" y="4.09999943" z="11.1190777" />
     <vertex x="-29.8938065" y="4.09999943" z="12.2667665" />
     <vertex x="-27.3709431" y="4.09999943" z="11.2544231" />
     <vertex x="-29.3500004" y="4.09999943" z="12.630127" />
     <vertex x="-26.8500004" y="4.09999943" z="11.3000002" />
     <vertex x="-28.7634163" y="4.09999943" z="12.9193974" />
     <vertex x="-28.1440945" y="4.09999943" z="13.1296291" />
     <vertex x="-27.5026302" y="4.09999943" z="13.2572241" />
     <vertex x="-26.8500004" y="4.09999943" z="13.3000002" />
     <vertex x="26.8500004" y="4.09999943" z="11.3000002" />
     <vertex x="27.3709431" y="4.09999943" z="11.2544231" />
     <vertex x="27.8760605" y="4.09999943" z="11.1190777" />
     <vertex x="28.3500004" y="4.09999943" z="10.8980761" />
     <vertex x="28.7783623" y="4.09999943" z="10.5981331" />
     <vertex x="29.1481342" y="4.09999943" z="10.228363" />
     <vertex x="29.4480762" y="4.09999943" z="9.80000019" />
     <vertex x="29.6690769" y="4.09999943" z="9.3260603" />
     <vertex x="29.8044224" y="4.09999943" z="8.82094479" />
     <vertex x="29.8500004" y="4.09999943" z="8.30000019" />
     <vertex x="29.8500004" y="4.09999943" z="-8.30000019" />
     <vertex x="31.8500004" y="4.09999943" z="-8.30000019" />
     <vertex x="29.8044224" y="4.09999943" z="-8.82094479" />
     <vertex x="31.8072243" y="4.09999943" z="-8.952631" />
     <vertex x="29.6690769" y="4.09999943" z="-9.3260603" />
     <vertex x="31.6796284" y="4.09999943" z="-9.59409523" />
     <vertex x="29.4480762" y="4.09999943" z="-9.80000019" />
     <vertex x="31.4693985" y="4.09999943" z="-10.2134171" />
     <vertex x="29.1481342" y="4.09999943" z="-10.228363" />
     <vertex x="31.1801262" y="4.09999943" z="-10.8000002" />
     <vertex x="28.7783623" y="4.09999943" z="-10.5981331" />
     <vertex x="30.8167667" y="4.09999943" z="-11.3438072" />
     <vertex x="28.3500004" y="4.09999943" z="-10.8980761" />
     <vertex x="30.3855343" y="4.09999943" z="-11.8355341" />
     <vertex x="27.8760605" y="4.09999943" z="-11.1190777" />
     <vertex x="29.8938065" y="4.09999943" z="-12.2667665" />
     <vertex x="27.3709431" y="4.09999943" z="-11.2544231" />
     <vertex x="29.3500004" y="4.09999943" z="-12.630127" />
     <vertex x="26.8500004" y="4.09999943" z="-11.3000002" />
     <vertex x="28.7634163" y="4.09999943" z="-12.9193974" />
     <vertex x="28.1440945" y="4.09999943" z="-13.1296291" />
     <vertex x="27.5026302" y="4.09999943" z="-13.2572241" />
     <vertex x="26.8500004" y="4.09999943" z="-13.3000002" />
     <vertex x="-26.8500004" y="4.09999943" z="-13.3000002" />
     <vertex x="-26.8500004" y="4.09999943" z="-11.3000002" />
     <vertex x="-27.5026302" y="4.09999943" z="-13.2572241" />
     <vertex x="-28.1440945" y="4.09999943" z="-13.1296291" />
     <vertex x="-28.7634163" y="4.09999943" z="-12.9193974" />
     <vertex x="-29.3500004" y="4.09999943" z="-12.630127" />
     <vertex x="-27.3709431" y="4.09999943" z="-11.2544231" />
     <vertex x="-29.8938065" y="4.09999943" z="-12.2667665" />
     <vertex x="-27.8760605" y="4.09999943" z="-11.1190777" />
     <vertex x="-30.3855343" y="4.09999943" z="-11.8355341" />
     <vertex x="-28.3500004" y="4.09999943" z="-10.8980761" />
     <vertex x="-30.8167667" y="4.09999943" z="-11.3438072" />
     <vertex x="-28.7783623" y="4.09999943" z="-10.5981331" />
     <vertex x="-31.1801262" y="4.09999943" z="-10.8000002" />
     <vertex x="-29.1481342" y="4.09999943" z="-10.228363" />
     <vertex x="-31.4693985" y="4.09999943" z="-10.2134171" />
     <vertex x="-29.4480762" y="4.09999943" z="-9.80000019" />
     <vertex x="-31.6796284" y="4.09999943" z="-9.59409523" />
     <vertex x="-29.6690769" y="4.09999943" z="-9.3260603" />
     <vertex x="-31.8072243" y="4.09999943" z="-8.952631" />
     <vertex x="-26.8500004" y="9.60000038" z="13.3000002" />
     <vertex x="-31.8500004" y="9.60000038" z="8.30000019" />
     <vertex x="-31.8072243" y="9.60000038" z="8.952631" />
     <vertex x="-31.6796284" y="9.60000038" z="9.59409523" />
     <vertex x="-31.4693985" y="9.60000038" z="10.2134171" />
     <vertex x="-31.1801262" y="9.60000038" z="10.8000002" />
     <vertex x="-30.8167667" y="9.60000038" z="11.3438072" />
     <vertex x="-30.3855343" y="9.60000038" z="11.8355341" />
     <vertex x="-29.8938065" y="9.60000038" z="12.2667665" />
     <vertex x="-29.3500004" y="9.60000038" z="12.630127" />
     <vertex x="-28.7634163" y="9.60000038" z="12.9193974" />
     <vertex x="-28.1440945" y="9.60000038" z="13.1296291" />
     <vertex x="-27.5026302" y="9.60000038" z="13.2572241" />
     <vertex x="31.8500004" y="9.60000038" z="-8.30000019" />
     <vertex x="31.8072243" y="9.60000038" z="-8.952631" />
     <vertex x="31.6796284" y="9.60000038" z="-9.59409523" />
     <vertex x="31.4693985" y="9.60000038" z="-10.2134171" />
     <vertex x="31.1801262" y="9.60000038" z="-10.8000002" />
     <vertex x="30.8167667" y="9.60000038" z="-11.3438072" />
     <vertex x="30.3855343" y="9.60000038" z="-11.8355341" />
     <vertex x="29.8938065" y="9.60000038" z="-12.2667665" />
     <vertex x="29.3500004" y="9.60000038" z="-12.630127" />
     <vertex x="28.7634163" y="9.60000038" z="-12.9193974" />
     <vertex x="28.1440945" y="9.60000038" z="-13.1296291" />
     <vertex x="27.5026302" y="9.60000038" z="-13.2572241" />
     <vertex x="26.8500004" y="9.60000038" z="-13.3000002" />
     <vertex x="-26.8500004" y="9.60000038" z="-13.3000002" />
     <vertex x="-27.5026302" y="9.60000038" z="-13.2572241" />
     <vertex x="-28.1440945" y="9.60000038" z="-13.1296291" />
     <vertex x="-28.7634163" y="9.60000038" z="-12.9193974" />
     <vertex x="-29.3500004" y="9.60000038" z="-12.630127" />
     <vertex x="-29.8938065" y="9.60000038" z="-12.2667665" />
     <vertex x="-30.3855343" y="9.60000038" z="-11.8355341" />
     <vertex x="-30.8167667" y="9.60000038" z="-11.3438072" />
     <vertex x="-31.1801262" y="9.60000038" z="-10.8000002" />
     <vertex x="-31.4693985" y="9.60000038" z="-10.2134171" />
     <vertex x="-31.6796284" y="9.60000038" z="-9.59409523" />
     <vertex x="-31.8072243" y="9.60000038" z="-8.952631" />
     <vertex x="-31.8500004" y="9.60000038" z="-8.30000019" />
     <vertex x="-26.8500004" y="9.60000038" z="-11.3000002" />
     <vertex x="-27.3709431" y="9.60000038" z="-11.2544231" />
     <vertex x="-27.8760605" y="9.60000038" z="-11.1190777" />
     <vertex x="-28.3500004" y="9.60000038" z="-10.8980761" />
     <vertex x="-28.7783623" y="9.60000038" z="-10.5981331" />
     <vertex x="-29.1481342" y="9.60000038" z="-10.228363" />
     <vertex x="-29.4480762" y="9.60000038" z="-9.80000019" />
     <vertex x="-29.6690769" y="9.60000038" z="-9.3260603" />
     <vertex x="-29.8044224" y="9.60000038" z="-8.82094479" />
     <vertex x="-29.8500004" y="9.60000038" z="-8.30000019" />
     <vertex x="26.8500004" y="9.60000038" z="-11.3000002" />
     <vertex x="29.8500004" y="9.60000038" z="-8.30000019" />
     <vertex x="29.8044224" y="9.60000038" z="-8.82094479" />
     <vertex x="29.6690769" y="9.60000038" z="-9.3260603" />
     <vertex x="29.4480762" y="9.60000038" z="-9.80000019" />
     <vertex x="29.1481342" y="9.60000038" z="-10.228363" />
     <vertex x="28.7783623" y="9.60000038" z="-10.5981331" />
     <vertex x="28.3500004" y="9.60000038" z="-10.8980761" />
     <vertex x="27.8760605" y="9.60000038" z="-11.1190777" />
     <vertex x="27.3709431" y="9.60000038" z="-11.2544231" />
     <vertex x="29.8500004" y="9.60000038" z="8.30000019" />
     <vertex x="26.8500004" y="9.60000038" z="11.3000002" />
     <vertex x="27.3709431" y="9.60000038" z="11.2544231" />
     <vertex x="27.8760605" y="9.60000038" z="11.1190777" />
     <vertex x="28.3500004" y="9.60000038" z="10.8980761" />
     <vertex x="28.7783623" y="9.60000038" z="10.5981331" />
     <vertex x="29.1481342" y="9.60000038" z="10.228363" />
     <vertex x="29.4480762" y="9.60000038" z="9.80000019" />
     <vertex x="29.6690769" y="9.60000038" z="9.3260603" />
     <vertex x="29.8044224" y="9.60000038" z="8.82094479" />
     <vertex x="-26.8500004" y="9.60000038" z="11.3000002" />
     <vertex x="-29.8500004" y="9.60000038" z="8.30000019" />
     <vertex x="-29.8044224" y="9.60000038" z="8.82094479" />
     <vertex x="-29.6690769" y="9.60000038" z="9.3260603" />
     <vertex x="-29.4480762" y="9.60000038" z="9.80000019" />
     <vertex x="-29.1481342" y="9.60000038" z="10.228363" />
     <vertex x="-28.7783623" y="9.60000038" z="10.5981331" />
     <vertex x="-28.3500004" y="9.60000038" z="10.8980761" />
     <vertex x="-27.8760605" y="9.60000038" z="11.1190777" />
     <vertex x="-27.3709431" y="9.60000038" z="11.2544231" />
     <vertex x="-30.1000004" y="14.1000004" z="-12.1000004" />
     <vertex x="-30.1000004" y="14.1000004" z="12.1000004" />
     <vertex x="-30.1000004" y="14" z="-12.1000004" />
     <vertex x="-30.1000004" y="14" z="12.1000004" />
     <vertex x="30.1000004" y="14.1000004" z="12.1000004" />
     <vertex x="30.1000004" y="14" z="12.1000004" />
     <vertex x="30.1000004" y="14.1000004" z="-12.1000004" />
     <vertex x="30.1000004" y="14" z="-12.1000004" />
     <vertex x="27.9544239" y="14.1000004" z="-7.52094412" />
     <vertex x="28" y="14.1000004" z="-7" />
     <vertex x="28" y="14.1000004" z="7" />
     <vertex x="27.9544239" y="14.1000004" z="7.52094412" />
     <vertex x="27.8190784" y="14.1000004" z="8.0260601" />
     <vertex x="27.5980759" y="14.1000004" z="8.5" />
     <vertex x="27.2981339" y="14.1000004" z="8.92836285" />
     <vertex x="26.9283619" y="14.1000004" z="9.2981329" />
     <vertex x="26.5" y="14.1000004" z="9.59807587" />
     <vertex x="26.0260601" y="14.1000004" z="9.81907654" />
     <vertex x="25.5209446" y="14.1000004" z="9.95442295" />
     <vertex x="25" y="14.1000004" z="10" />
     <vertex x="-25" y="14.1000004" z="10" />
     <vertex x="-25.5209446" y="14.1000004" z="9.95442295" />
     <vertex x="-26.0260601" y="14.1000004" z="9.81907654" />
     <vertex x="-26.5" y="14.1000004" z="9.59807587" />
     <vertex x="-26.9283619" y="14.1000004" z="9.2981329" />
     <vertex x="-27.2981339" y="14.1000004" z="8.92836285" />
     <vertex x="-27.5980759" y="14.1000004" z="8.5" />
     <vertex x="-27.8190784" y="14.1000004" z="8.0260601" />
     <vertex x="-27.9544239" y="14.1000004" z="7.52094412" />
     <vertex x="-28" y="14.1000004" z="7" />
     <vertex x="-28" y="14.1000004" z="-7" />
     <vertex x="-27.9544239" y="14.1000004" z="-7.52094412" />
     <vertex x="-27.8190784" y="14.1000004" z="-8.0260601" />
     <vertex x="-27.5980759" y="14.1000004" z="-8.5" />
     <vertex x="-27.2981339" y="14.1000004" z="-8.92836285" />
     <vertex x="-26.9283619" y="14.1000004" z="-9.2981329" />
     <vertex x="-26.5" y="14.1000004" z="-9.59807587" />
     <vertex x="-26.0260601" y="14.1000004" z="-9.81907654" />
     <vertex x="-25.5209446" y="14.1000004" z="-9.95442295" />
     <vertex x="-25" y="14.1000004" z="-10" />
     <vertex x="25" y="14.1000004" z="-10" />
     <vertex x="25.5209446" y="14.1000004" z="-9.95442295" />
     <vertex x="26.0260601" y="14.1000004" z="-9.81907654" />
     <vertex x="26.5" y="14.1000004" z="-9.59807587" />
     <vertex x="26.9283619" y="14.1000004" z="-9.2981329" />
     <vertex x="27.2981339" y="14.1000004" z="-8.92836285" />
     <vertex x="27.5980759" y="14.1000004" z="-8.5" />
     <vertex x="27.8190784" y="14.1000004" z="-8.0260601" />
     <vertex x="25.5209446" y="14" z="-9.95442295" />
     <vertex x="25" y="14" z="-10" />
     <vertex x="-25" y="14" z="-10" />
     <vertex x="-25.5209446" y="14" z="-9.95442295" />
     <vertex x="-26.0260601" y="14" z="-9.81907654" />
     <vertex x="-26.5" y="14" z="-9.59807587" />
     <vertex x="-26.9283619" y="14" z="-9.2981329" />
     <vertex x="-27.2981339" y="14" z="-8.92836285" />
     <vertex x="-27.5980759" y="14" z="-8.5" />
     <vertex x="-27.8190784" y="14" z="-8.0260601" />
     <vertex x="-27.9544239" y="14" z="-7.52094412" />
     <vertex x="-28" y="14" z="-7" />
     <vertex x="-28" y="14" z="7" />
     <vertex x="-27.9544239" y="14" z="7.52094412" />
     <vertex x="-27.8190784" y="14" z="8.0260601" />
     <vertex x="-27.5980759" y="14" z="8.5" />
     <vertex x="-27.2981339" y="14" z="8.92836285" />
     <vertex x="-26.9283619" y="14" z="9.2981329" />
     <vertex x="-26.5" y="14" z="9.59807587" />
     <vertex x="-26.0260601" y="14" z="9.81907654" />
     <vertex x="-25.5209446" y="14" z="9.95442295" />
     <vertex x="-25" y="14" z="10" />
     <vertex x="25" y="14" z="10" />
     <vertex x="25.5209446" y="14" z="9.95442295" />
     <vertex x="26.0260601" y="14" z="9.81907654" />
     <vertex x="26.5" y="14" z="9.59807587" />
     <vertex x="26.9283619" y="14" z="9.2981329" />
     <vertex x="27.2981339" y="14" z="8.92836285" />
     <vertex x="27.5980759" y="14" z="8.5" />
     <vertex x="27.8190784" y="14" z="8.0260601" />
     <vertex x="27.9544239" y="14" z="7.52094412" />
     <vertex x="28" y="14" z="7" />
     <vertex x="28" y="14" z="-7" />
     <vertex x="27.9544239" y="14" z="-7.52094412" />
     <vertex x="27.8190784" y="14" z="-8.0260601" />
     <vertex x="27.5980759" y="14" z="-8.5" />
     <vertex x="27.2981339" y="14" z="-8.92836285" />
     <vertex x="26.9283619" y="14" z="-9.2981329" />
     <vertex x="26.5" y="14" z="-9.59807587" />
     <vertex x="26.0260601" y="14" z="-9.81907654" />
     <vertex x="-28" y="9.60000038" z="7" />
     <vertex x="-27.9544239" y="9.60000038" z="7.52094412" />
     <vertex x="-27.8190784" y="9.60000038" z="8.0260601" />
     <vertex x="-27.5980759" y="9.60000038" z="8.5" />
     <vertex x="-27.2981339" y="9.60000038" z="8.92836285" />
     <vertex x="-26.9283619" y="9.60000038" z="9.2981329" />
     <vertex x="-26.5" y="9.60000038" z="9.59807587" />
     <vertex x="-26.0260601" y="9.60000038" z="9.81907654" />
     <vertex x="-25.5209446" y="9.60000038" z="9.95442295" />
     <vertex x="-25" y="9.60000038" z="10" />
     <vertex x="-25" y="14.6000004" z="10" />
     <vertex x="-25.5209446" y="14.6000004" z="9.95442295" />
     <vertex x="-26.0260601" y="14.6000004" z="9.81907654" />
     <vertex x="-26.5" y="14.6000004" z="9.59807587" />
     <vertex x="-26.9283619" y="14.6000004" z="9.2981329" />
     <vertex x="-27.2981339" y="14.6000004" z="8.92836285" />
     <vertex x="-27.5980759" y="14.6000004" z="8.5" />
     <vertex x="-27.8190784" y="14.6000004" z="8.0260601" />
     <vertex x="-27.9544239" y="14.6000004" z="7.52094412" />
     <vertex x="-28" y="14.6000004" z="7" />
     <vertex x="-28" y="9.60000038" z="-7" />
     <vertex x="-28" y="14.6000004" z="-7" />
     <vertex x="25" y="9.60000038" z="10" />
     <vertex x="-25" y="9.60000038" z="-10" />
     <vertex x="-25.5209446" y="9.60000038" z="-9.95442295" />
     <vertex x="-26.0260601" y="9.60000038" z="-9.81907654" />
     <vertex x="-26.5" y="9.60000038" z="-9.59807587" />
     <vertex x="-26.9283619" y="9.60000038" z="-9.2981329" />
     <vertex x="-27.2981339" y="9.60000038" z="-8.92836285" />
     <vertex x="-27.5980759" y="9.60000038" z="-8.5" />
     <vertex x="-27.8190784" y="9.60000038" z="-8.0260601" />
     <vertex x="-27.9544239" y="9.60000038" z="-7.52094412" />
     <vertex x="-27.9544239" y="14.6000004" z="-7.52094412" />
     <vertex x="-27.8190784" y="14.6000004" z="-8.0260601" />
     <vertex x="-27.5980759" y="14.6000004" z="-8.5" />
     <vertex x="-27.2981339" y="14.6000004" z="-8.92836285" />
     <vertex x="-26.9283619" y="14.6000004" z="-9.2981329" />
     <vertex x="-26.5" y="14.6000004" z="-9.59807587" />
     <vertex x="-26.0260601" y="14.6000004" z="-9.81907654" />
     <vertex x="-25.5209446" y="14.6000004" z="-9.95442295" />
     <vertex x="-25" y="14.6000004" z="-10" />
     <vertex x="25.5209446" y="9.60000038" z="9.95442295" />
     <vertex x="26.0260601" y="9.60000038" z="9.81907654" />
     <vertex x="26.5" y="9.60000038" z="9.59807587" />
     <vertex x="26.9283619" y="9.60000038" z="9.2981329" />
     <vertex x="27.2981339" y="9.60000038" z="8.92836285" />
     <vertex x="27.5980759" y="9.60000038" z="8.5" />
     <vertex x="27.8190784" y="9.60000038" z="8.0260601" />
     <vertex x="27.9544239" y="9.60000038" z="7.52094412" />
     <vertex x="28" y="9.60000038" z="7" />
     <vertex x="25" y="9.60000038" z="-10" />
     <vertex x="25" y="14.6000004" z="-10" />
     <vertex x="28" y="9.60000038" z="-7" />
     <vertex x="27.9544239" y="9.60000038" z="-7.52094412" />
     <vertex x="27.8190784" y="9.60000038" z="-8.0260601" />
     <vertex x="27.5980759" y="9.60000038" z="-8.5" />
     <vertex x="27.2981339" y="9.60000038" z="-8.92836285" />
     <vertex x="26.9283619" y="9.60000038" z="-9.2981329" />
     <vertex x="26.5" y="9.60000038" z="-9.59807587" />
     <vertex x="26.0260601" y="9.60000038" z="-9.81907654" />
     <vertex x="25.5209446" y="9.60000038" z="-9.95442295" />
     <vertex x="25.5209446" y="14.6000004" z="-9.95442295" />
     <vertex x="26.0260601" y="14.6000004" z="-9.81907654" />
     <vertex x="26.5" y="14.6000004" z="-9.59807587" />
     <vertex x="26.9283619" y="14.6000004" z="-9.2981329" />
     <vertex x="27.2981339" y="14.6000004" z="-8.92836285" />
     <vertex x="27.5980759" y="14.6000004" z="-8.5" />
     <vertex x="27.8190784" y="14.6000004" z="-8.0260601" />
     <vertex x="27.9544239" y="14.6000004" z="-7.52094412" />
     <vertex x="28" y="14.6000004" z="-7" />
     <vertex x="25" y="14.6000004" z="10" />
     <vertex x="28" y="14.6000004" z="7" />
     <vertex x="27.9544239" y="14.6000004" z="7.52094412" />
     <vertex x="27.8190784" y="14.6000004" z="8.0260601" />
     <vertex x="27.5980759" y="14.6000004" z="8.5" />
     <vertex x="27.2981339" y="14.6000004" z="8.92836285" />
     <vertex x="26.9283619" y="14.6000004" z="9.2981329" />
     <vertex x="26.5" y="14.6000004" z="9.59807587" />
     <vertex x="26.0260601" y="14.6000004" z="9.81907654" />
     <vertex x="25.5209446" y="14.6000004" z="9.95442295" />
    </vertices>
    <triangles>
     <triangle v1="0" v2="1" v3="2" />
     <triangle v1="2" v2="1" v3="3" />
     <triangle v1="4" v2="5" v3="3" />
     <triangle v1="3" v2="5" v3="6" />
     <triangle v1="3" v2="6" v3="7" />
     <triangle v1="8" v2="9" v3="4" />
     <triangle v1="4" v2="9" v3="10" />
     <triangle v1="4" v2="10" v3="11" />
     <triangle v1="2" v2="12" v3="8" />
     <triangle v1="8" v2="12" v3="13" />
     <triangle v1="8" v2="13" v3="14" />
     <triangle v1="3" v2="15" v3="2" />
     <triangle v1="2" v2="15" v3="16" />
     <triangle v1="2" v2="16" v3="17" />
     <triangle v1="11" v2="18" v3="4" />
     <triangle v1="4" v2="18" v3="19" />
     <triangle v1="4" v2="19" v3="5" />
     <triangle v1="7" v2="20" v3="3" />
     <triangle v1="3" v2="20" v3="21" />
     <triangle v1="3" v2="21" v3="15" />
     <triangle v1="17" v2="22" v3="2" />
     <triangle v1="2" v2="22" v3="23" />
     <triangle v1="2" v2="23" v3="24" />
     <triangle v1="24" v2="12" v3="2" />
     <triangle v1="14" v2="25" v3="8" />
     <triangle v1="8" v2="25" v3="26" />
     <triangle v1="8" v2="26" v3="27" />
     <triangle v1="27" v2="9" v3="8" />
     <triangle v1="28" v2="29" v3="15" />
     <triangle v1="15" v2="29" v3="16" />
     <triangle v1="16" v2="29" v3="17" />
     <triangle v1="17" v2="29" v3="30" />
     <triangle v1="17" v2="30" v3="22" />
     <triangle v1="22" v2="30" v3="31" />
     <triangle v1="22" v2="31" v3="23" />
     <triangle v1="23" v2="31" v3="32" />
     <triangle v1="23" v2="32" v3="24" />
     <triangle v1="24" v2="32" v3="33" />
     <triangle v1="24" v2="33" v3="12" />
     <triangle v1="12" v2="33" v3="34" />
     <triangle v1="12" v2="34" v3="13" />
     <triangle v1="13" v2="34" v3="35" />
     <triangle v1="13" v2="35" v3="14" />
     <triangle v1="14" v2="35" v3="36" />
     <triangle v1="14" v2="36" v3="25" />
     <triangle v1="25" v2="36" v3="37" />
     <triangle v1="25" v2="37" v3="26" />
     <triangle v1="26" v2="37" v3="38" />
     <triangle v1="26" v2="38" v3="27" />
     <triangle v1="27" v2="38" v3="39" />
     <triangle v1="39" v2="40" v3="27" />
     <triangle v1="27" v2="40" v3="9" />
     <triangle v1="9" v2="40" v3="10" />
     <triangle v1="10" v2="40" v3="41" />
     <triangle v1="10" v2="41" v3="11" />
     <triangle v1="11" v2="41" v3="42" />
     <triangle v1="11" v2="42" v3="18" />
     <triangle v1="18" v2="42" v3="43" />
     <triangle v1="18" v2="43" v3="19" />
     <triangle v1="19" v2="43" v3="44" />
     <triangle v1="19" v2="44" v3="5" />
     <triangle v1="5" v2="44" v3="45" />
     <triangle v1="5" v2="45" v3="6" />
     <triangle v1="6" v2="45" v3="46" />
     <triangle v1="6" v2="46" v3="7" />
     <triangle v1="7" v2="46" v3="47" />
     <triangle v1="7" v2="47" v3="20" />
     <triangle v1="20" v2="47" v3="48" />
     <triangle v1="20" v2="48" v3="21" />
     <triangle v1="21" v2="48" v3="49" />
     <triangle v1="21" v2="49" v3="15" />
     <triangle v1="15" v2="49" v3="28" />
     <triangle v1="50" v2="51" v3="52" />
     <triangle v1="52" v2="51" v3="4" />
     <triangle v1="52" v2="4" v3="53" />
     <triangle v1="50" v2="54" v3="51" />
     <triangle v1="51" v2="55" v3="4" />
     <triangle v1="4" v2="55" v3="8" />
     <triangle v1="55" v2="0" v3="8" />
     <triangle v1="8" v2="0" v3="2" />
     <triangle v1="1" v2="45" v3="51" />
     <triangle v1="51" v2="45" v3="44" />
     <triangle v1="51" v2="44" v3="43" />
     <triangle v1="0" v2="28" v3="1" />
     <triangle v1="1" v2="28" v3="49" />
     <triangle v1="1" v2="49" v3="48" />
     <triangle v1="55" v2="34" v3="0" />
     <triangle v1="0" v2="34" v3="33" />
     <triangle v1="0" v2="33" v3="32" />
     <triangle v1="51" v2="40" v3="55" />
     <triangle v1="55" v2="40" v3="39" />
     <triangle v1="55" v2="39" v3="38" />
     <triangle v1="48" v2="47" v3="1" />
     <triangle v1="1" v2="47" v3="46" />
     <triangle v1="1" v2="46" v3="45" />
     <triangle v1="43" v2="42" v3="51" />
     <triangle v1="51" v2="42" v3="41" />
     <triangle v1="51" v2="41" v3="40" />
     <triangle v1="38" v2="37" v3="55" />
     <triangle v1="55" v2="37" v3="36" />
     <triangle v1="55" v2="36" v3="35" />
     <triangle v1="35" v2="34" v3="55" />
     <triangle v1="32" v2="31" v3="0" />
     <triangle v1="0" v2="31" v3="30" />
     <triangle v1="0" v2="30" v3="29" />
     <triangle v1="29" v2="28" v3="0" />
     <triangle v1="56" v2="57" v3="58" />
     <triangle v1="58" v2="57" v3="59" />
     <triangle v1="60" v2="61" v3="62" />
     <triangle v1="62" v2="61" v3="63" />
     <triangle v1="62" v2="63" v3="64" />
     <triangle v1="64" v2="63" v3="65" />
     <triangle v1="65" v2="63" v3="66" />
     <triangle v1="66" v2="63" v3="67" />
     <triangle v1="67" v2="63" v3="68" />
     <triangle v1="68" v2="63" v3="69" />
     <triangle v1="69" v2="63" v3="58" />
     <triangle v1="69" v2="58" v3="70" />
     <triangle v1="70" v2="58" v3="71" />
     <triangle v1="71" v2="58" v3="72" />
     <triangle v1="72" v2="58" v3="73" />
     <triangle v1="73" v2="58" v3="74" />
     <triangle v1="74" v2="58" v3="75" />
     <triangle v1="75" v2="58" v3="59" />
     <triangle v1="75" v2="59" v3="76" />
     <triangle v1="76" v2="59" v3="77" />
     <triangle v1="77" v2="59" v3="78" />
     <triangle v1="78" v2="59" v3="79" />
     <triangle v1="79" v2="59" v3="61" />
     <triangle v1="79" v2="61" v3="80" />
     <triangle v1="80" v2="61" v3="81" />
     <triangle v1="81" v2="61" v3="82" />
     <triangle v1="82" v2="61" v3="83" />
     <triangle v1="83" v2="61" v3="60" />
     <triangle v1="84" v2="85" v3="59" />
     <triangle v1="59" v2="85" v3="61" />
     <triangle v1="86" v2="87" v3="75" />
     <triangle v1="75" v2="87" v3="74" />
     <triangle v1="74" v2="87" v3="73" />
     <triangle v1="73" v2="87" v3="88" />
     <triangle v1="73" v2="88" v3="72" />
     <triangle v1="72" v2="88" v3="89" />
     <triangle v1="72" v2="89" v3="71" />
     <triangle v1="71" v2="89" v3="90" />
     <triangle v1="71" v2="90" v3="70" />
     <triangle v1="70" v2="90" v3="91" />
     <triangle v1="70" v2="91" v3="69" />
     <triangle v1="69" v2="91" v3="92" />
     <triangle v1="69" v2="92" v3="68" />
     <triangle v1="68" v2="92" v3="93" />
     <triangle v1="68" v2="93" v3="67" />
     <triangle v1="67" v2="93" v3="94" />
     <triangle v1="67" v2="94" v3="66" />
     <triangle v1="66" v2="94" v3="95" />
     <triangle v1="66" v2="95" v3="65" />
     <triangle v1="65" v2="95" v3="96" />
     <triangle v1="65" v2="96" v3="64" />
     <triangle v1="64" v2="96" v3="97" />
     <triangle v1="97" v2="98" v3="64" />
     <triangle v1="64" v2="98" v3="62" />
     <triangle v1="62" v2="98" v3="60" />
     <triangle v1="60" v2="98" v3="99" />
     <triangle v1="60" v2="99" v3="83" />
     <triangle v1="83" v2="99" v3="100" />
     <triangle v1="83" v2="100" v3="82" />
     <triangle v1="82" v2="100" v3="101" />
     <triangle v1="82" v2="101" v3="81" />
     <triangle v1="81" v2="101" v3="102" />
     <triangle v1="81" v2="102" v3="80" />
     <triangle v1="80" v2="102" v3="103" />
     <triangle v1="80" v2="103" v3="79" />
     <triangle v1="79" v2="103" v3="104" />
     <triangle v1="79" v2="104" v3="78" />
     <triangle v1="78" v2="104" v3="105" />
     <triangle v1="78" v2="105" v3="77" />
     <triangle v1="77" v2="105" v3="106" />
     <triangle v1="77" v2="106" v3="76" />
     <triangle v1="76" v2="106" v3="107" />
     <triangle v1="76" v2="107" v3="75" />
     <triangle v1="75" v2="107" v3="86" />
     <triangle v1="108" v2="109" v3="61" />
     <triangle v1="61" v2="109" v3="63" />
     <triangle v1="109" v2="56" v3="63" />
     <triangle v1="63" v2="56" v3="58" />
     <triangle v1="107" v2="57" v3="86" />
     <triangle v1="86" v2="57" v3="56" />
     <triangle v1="86" v2="56" v3="87" />
     <triangle v1="87" v2="56" v3="88" />
     <triangle v1="88" v2="56" v3="89" />
     <triangle v1="89" v2="56" v3="90" />
     <triangle v1="90" v2="56" v3="91" />
     <triangle v1="91" v2="56" v3="92" />
     <triangle v1="92" v2="56" v3="109" />
     <triangle v1="92" v2="109" v3="93" />
     <triangle v1="93" v2="109" v3="94" />
     <triangle v1="94" v2="109" v3="95" />
     <triangle v1="95" v2="109" v3="96" />
     <triangle v1="96" v2="109" v3="97" />
     <triangle v1="97" v2="109" v3="98" />
     <triangle v1="98" v2="109" v3="108" />
     <triangle v1="98" v2="108" v3="99" />
     <triangle v1="99" v2="108" v3="100" />
     <triangle v1="100" v2="108" v3="101" />
     <triangle v1="101" v2="108" v3="102" />
     <triangle v1="102" v2="108" v3="103" />
     <triangle v1="103" v2="108" v3="104" />
     <triangle v1="104" v2="108" v3="57" />
     <triangle v1="104" v2="57" v3="105" />
     <triangle v1="105" v2="57" v3="106" />
     <triangle v1="106" v2="57" v3="107" />
     <triangle v1="110" v2="57" v3="111" />
     <triangle v1="111" v2="57" v3="108" />
     <triangle v1="84" v2="112" v3="85" />
     <triangle v1="85" v2="112" v3="113" />
     <triangle v1="85" v2="113" v3="114" />
     <triangle v1="115" v2="116" v3="84" />
     <triangle v1="84" v2="116" v3="117" />
     <triangle v1="84" v2="117" v3="118" />
     <triangle v1="119" v2="120" v3="115" />
     <triangle v1="115" v2="120" v3="121" />
     <triangle v1="115" v2="121" v3="122" />
     <triangle v1="85" v2="123" v3="119" />
     <triangle v1="119" v2="123" v3="124" />
     <triangle v1="119" v2="124" v3="125" />
     <triangle v1="114" v2="126" v3="85" />
     <triangle v1="85" v2="126" v3="127" />
     <triangle v1="85" v2="127" v3="128" />
     <triangle v1="128" v2="123" v3="85" />
     <triangle v1="125" v2="129" v3="119" />
     <triangle v1="119" v2="129" v3="130" />
     <triangle v1="119" v2="130" v3="131" />
     <triangle v1="131" v2="120" v3="119" />
     <triangle v1="122" v2="132" v3="115" />
     <triangle v1="115" v2="132" v3="133" />
     <triangle v1="115" v2="133" v3="134" />
     <triangle v1="134" v2="116" v3="115" />
     <triangle v1="118" v2="135" v3="84" />
     <triangle v1="84" v2="135" v3="136" />
     <triangle v1="84" v2="136" v3="137" />
     <triangle v1="137" v2="112" v3="84" />
     <triangle v1="111" v2="52" v3="110" />
     <triangle v1="110" v2="52" v3="53" />
     <triangle v1="138" v2="139" v3="140" />
     <triangle v1="140" v2="139" v3="141" />
     <triangle v1="142" v2="143" v3="141" />
     <triangle v1="141" v2="143" v3="144" />
     <triangle v1="141" v2="144" v3="145" />
     <triangle v1="146" v2="147" v3="142" />
     <triangle v1="142" v2="147" v3="148" />
     <triangle v1="142" v2="148" v3="149" />
     <triangle v1="140" v2="150" v3="146" />
     <triangle v1="146" v2="150" v3="151" />
     <triangle v1="146" v2="151" v3="152" />
     <triangle v1="141" v2="153" v3="140" />
     <triangle v1="140" v2="153" v3="154" />
     <triangle v1="140" v2="154" v3="155" />
     <triangle v1="149" v2="156" v3="142" />
     <triangle v1="142" v2="156" v3="157" />
     <triangle v1="142" v2="157" v3="143" />
     <triangle v1="145" v2="158" v3="141" />
     <triangle v1="141" v2="158" v3="159" />
     <triangle v1="141" v2="159" v3="153" />
     <triangle v1="155" v2="160" v3="140" />
     <triangle v1="140" v2="160" v3="161" />
     <triangle v1="140" v2="161" v3="162" />
     <triangle v1="162" v2="150" v3="140" />
     <triangle v1="152" v2="163" v3="146" />
     <triangle v1="146" v2="163" v3="164" />
     <triangle v1="146" v2="164" v3="165" />
     <triangle v1="165" v2="147" v3="146" />
     <triangle v1="166" v2="167" v3="153" />
     <triangle v1="153" v2="167" v3="154" />
     <triangle v1="154" v2="167" v3="155" />
     <triangle v1="155" v2="167" v3="168" />
     <triangle v1="155" v2="168" v3="160" />
     <triangle v1="160" v2="168" v3="169" />
     <triangle v1="160" v2="169" v3="161" />
     <triangle v1="161" v2="169" v3="170" />
     <triangle v1="161" v2="170" v3="162" />
     <triangle v1="162" v2="170" v3="171" />
     <triangle v1="162" v2="171" v3="150" />
     <triangle v1="150" v2="171" v3="172" />
     <triangle v1="150" v2="172" v3="151" />
     <triangle v1="151" v2="172" v3="173" />
     <triangle v1="151" v2="173" v3="152" />
     <triangle v1="152" v2="173" v3="174" />
     <triangle v1="152" v2="174" v3="163" />
     <triangle v1="163" v2="174" v3="175" />
     <triangle v1="163" v2="175" v3="164" />
     <triangle v1="164" v2="175" v3="176" />
     <triangle v1="164" v2="176" v3="165" />
     <triangle v1="165" v2="176" v3="177" />
     <triangle v1="177" v2="178" v3="165" />
     <triangle v1="165" v2="178" v3="147" />
     <triangle v1="147" v2="178" v3="148" />
     <triangle v1="148" v2="178" v3="179" />
     <triangle v1="148" v2="179" v3="149" />
     <triangle v1="149" v2="179" v3="180" />
     <triangle v1="149" v2="180" v3="156" />
     <triangle v1="156" v2="180" v3="181" />
     <triangle v1="156" v2="181" v3="157" />
     <triangle v1="157" v2="181" v3="182" />
     <triangle v1="157" v2="182" v3="143" />
     <triangle v1="143" v2="182" v3="183" />
     <triangle v1="143" v2="183" v3="144" />
     <triangle v1="144" v2="183" v3="184" />
     <triangle v1="144" v2="184" v3="145" />
     <triangle v1="145" v2="184" v3="185" />
     <triangle v1="145" v2="185" v3="158" />
     <triangle v1="158" v2="185" v3="186" />
     <triangle v1="158" v2="186" v3="159" />
     <triangle v1="159" v2="186" v3="187" />
     <triangle v1="159" v2="187" v3="153" />
     <triangle v1="153" v2="187" v3="166" />
     <triangle v1="119" v2="188" v3="189" />
     <triangle v1="189" v2="188" v3="142" />
     <triangle v1="189" v2="142" v3="190" />
     <triangle v1="119" v2="115" v3="188" />
     <triangle v1="188" v2="191" v3="142" />
     <triangle v1="142" v2="191" v3="146" />
     <triangle v1="191" v2="138" v3="146" />
     <triangle v1="146" v2="138" v3="140" />
     <triangle v1="139" v2="183" v3="188" />
     <triangle v1="188" v2="183" v3="182" />
     <triangle v1="188" v2="182" v3="181" />
     <triangle v1="138" v2="166" v3="139" />
     <triangle v1="139" v2="166" v3="187" />
     <triangle v1="139" v2="187" v3="186" />
     <triangle v1="191" v2="172" v3="138" />
     <triangle v1="138" v2="172" v3="171" />
     <triangle v1="138" v2="171" v3="170" />
     <triangle v1="188" v2="178" v3="191" />
     <triangle v1="191" v2="178" v3="177" />
     <triangle v1="191" v2="177" v3="176" />
     <triangle v1="186" v2="185" v3="139" />
     <triangle v1="139" v2="185" v3="184" />
     <triangle v1="139" v2="184" v3="183" />
     <triangle v1="181" v2="180" v3="188" />
     <triangle v1="188" v2="180" v3="179" />
     <triangle v1="188" v2="179" v3="178" />
     <triangle v1="176" v2="175" v3="191" />
     <triangle v1="191" v2="175" v3="174" />
     <triangle v1="191" v2="174" v3="173" />
     <triangle v1="173" v2="172" v3="191" />
     <triangle v1="170" v2="169" v3="138" />
     <triangle v1="138" v2="169" v3="168" />
     <triangle v1="138" v2="168" v3="167" />
     <triangle v1="167" v2="166" v3="138" />
     <triangle v1="192" v2="193" v3="194" />
     <triangle v1="194" v2="193" v3="195" />
     <triangle v1="196" v2="197" v3="198" />
     <triangle v1="198" v2="197" v3="199" />
     <triangle v1="198" v2="199" v3="200" />
     <triangle v1="200" v2="199" v3="201" />
     <triangle v1="201" v2="199" v3="202" />
     <triangle v1="202" v2="199" v3="203" />
     <triangle v1="203" v2="199" v3="204" />
     <triangle v1="204" v2="199" v3="205" />
     <triangle v1="205" v2="199" v3="194" />
     <triangle v1="205" v2="194" v3="206" />
     <triangle v1="206" v2="194" v3="207" />
     <triangle v1="207" v2="194" v3="208" />
     <triangle v1="208" v2="194" v3="209" />
     <triangle v1="209" v2="194" v3="210" />
     <triangle v1="210" v2="194" v3="211" />
     <triangle v1="211" v2="194" v3="195" />
     <triangle v1="211" v2="195" v3="212" />
     <triangle v1="212" v2="195" v3="213" />
     <triangle v1="213" v2="195" v3="214" />
     <triangle v1="214" v2="195" v3="215" />
     <triangle v1="215" v2="195" v3="197" />
     <triangle v1="215" v2="197" v3="216" />
     <triangle v1="216" v2="197" v3="217" />
     <triangle v1="217" v2="197" v3="218" />
     <triangle v1="218" v2="197" v3="219" />
     <triangle v1="219" v2="197" v3="196" />
     <triangle v1="220" v2="221" v3="195" />
     <triangle v1="195" v2="221" v3="197" />
     <triangle v1="222" v2="223" v3="211" />
     <triangle v1="211" v2="223" v3="210" />
     <triangle v1="210" v2="223" v3="209" />
     <triangle v1="209" v2="223" v3="224" />
     <triangle v1="209" v2="224" v3="208" />
     <triangle v1="208" v2="224" v3="225" />
     <triangle v1="208" v2="225" v3="207" />
     <triangle v1="207" v2="225" v3="226" />
     <triangle v1="207" v2="226" v3="206" />
     <triangle v1="206" v2="226" v3="227" />
     <triangle v1="206" v2="227" v3="205" />
     <triangle v1="205" v2="227" v3="228" />
     <triangle v1="205" v2="228" v3="204" />
     <triangle v1="204" v2="228" v3="229" />
     <triangle v1="204" v2="229" v3="203" />
     <triangle v1="203" v2="229" v3="230" />
     <triangle v1="203" v2="230" v3="202" />
     <triangle v1="202" v2="230" v3="231" />
     <triangle v1="202" v2="231" v3="201" />
     <triangle v1="201" v2="231" v3="232" />
     <triangle v1="201" v2="232" v3="200" />
     <triangle v1="200" v2="232" v3="233" />
     <triangle v1="233" v2="234" v3="200" />
     <triangle v1="200" v2="234" v3="198" />
     <triangle v1="198" v2="234" v3="196" />
     <triangle v1="196" v2="234" v3="235" />
     <triangle v1="196" v2="235" v3="219" />
     <triangle v1="219" v2="235" v3="236" />
     <triangle v1="219" v2="236" v3="218" />
     <triangle v1="218" v2="236" v3="237" />
     <triangle v1="218" v2="237" v3="217" />
     <triangle v1="217" v2="237" v3="238" />
     <triangle v1="217" v2="238" v3="216" />
     <triangle v1="216" v2="238" v3="239" />
     <triangle v1="216" v2="239" v3="215" />
     <triangle v1="215" v2="239" v3="240" />
     <triangle v1="215" v2="240" v3="214" />
     <triangle v1="214" v2="240" v3="241" />
     <triangle v1="214" v2="241" v3="213" />
     <triangle v1="213" v2="241" v3="242" />
     <triangle v1="213" v2="242" v3="212" />
     <triangle v1="212" v2="242" v3="243" />
     <triangle v1="212" v2="243" v3="211" />
     <triangle v1="211" v2="243" v3="222" />
     <triangle v1="244" v2="245" v3="197" />
     <triangle v1="197" v2="245" v3="199" />
     <triangle v1="245" v2="192" v3="199" />
     <triangle v1="199" v2="192" v3="194" />
     <triangle v1="243" v2="193" v3="222" />
     <triangle v1="222" v2="193" v3="192" />
     <triangle v1="222" v2="192" v3="223" />
     <triangle v1="223" v2="192" v3="224" />
     <triangle v1="224" v2="192" v3="225" />
     <triangle v1="225" v2="192" v3="226" />
     <triangle v1="226" v2="192" v3="227" />
     <triangle v1="227" v2="192" v3="228" />
     <triangle v1="228" v2="192" v3="245" />
     <triangle v1="228" v2="245" v3="229" />
     <triangle v1="229" v2="245" v3="230" />
     <triangle v1="230" v2="245" v3="231" />
     <triangle v1="231" v2="245" v3="232" />
     <triangle v1="232" v2="245" v3="233" />
     <triangle v1="233" v2="245" v3="234" />
     <triangle v1="234" v2="245" v3="244" />
     <triangle v1="234" v2="244" v3="235" />
     <triangle v1="235" v2="244" v3="236" />
     <triangle v1="236" v2="244" v3="237" />
     <triangle v1="237" v2="244" v3="238" />
     <triangle v1="238" v2="244" v3="239" />
     <triangle v1="239" v2="244" v3="240" />
     <triangle v1="240" v2="244" v3="193" />
     <triangle v1="240" v2="193" v3="241" />
     <triangle v1="241" v2="193" v3="242" />
     <triangle v1="242" v2="193" v3="243" />
     <triangle v1="246" v2="193" v3="247" />
     <triangle v1="247" v2="193" v3="244" />
     <triangle v1="220" v2="54" v3="221" />
     <triangle v1="221" v2="54" v3="50" />
     <triangle v1="247" v2="189" v3="246" />
     <triangle v1="246" v2="189" v3="190" />
     <triangle v1="248" v2="113" v3="249" />
     <triangle v1="249" v2="113" v3="112" />
     <triangle v1="249" v2="112" v3="250" />
     <triangle v1="250" v2="112" v3="137" />
     <triangle v1="250" v2="137" v3="251" />
     <triangle v1="251" v2="137" v3="136" />
     <triangle v1="251" v2="136" v3="252" />
     <triangle v1="252" v2="136" v3="135" />
     <triangle v1="252" v2="135" v3="253" />
     <triangle v1="253" v2="135" v3="118" />
     <triangle v1="253" v2="118" v3="254" />
     <triangle v1="254" v2="118" v3="117" />
     <triangle v1="254" v2="117" v3="255" />
     <triangle v1="255" v2="117" v3="116" />
     <triangle v1="255" v2="116" v3="256" />
     <triangle v1="256" v2="116" v3="134" />
     <triangle v1="256" v2="134" v3="257" />
     <triangle v1="257" v2="134" v3="133" />
     <triangle v1="257" v2="133" v3="258" />
     <triangle v1="258" v2="133" v3="132" />
     <triangle v1="258" v2="132" v3="259" />
     <triangle v1="259" v2="132" v3="122" />
     <triangle v1="259" v2="122" v3="260" />
     <triangle v1="260" v2="122" v3="121" />
     <triangle v1="260" v2="121" v3="261" />
     <triangle v1="261" v2="121" v3="120" />
     <triangle v1="261" v2="120" v3="262" />
     <triangle v1="262" v2="120" v3="131" />
     <triangle v1="262" v2="131" v3="263" />
     <triangle v1="263" v2="131" v3="130" />
     <triangle v1="263" v2="130" v3="264" />
     <triangle v1="264" v2="130" v3="129" />
     <triangle v1="264" v2="129" v3="265" />
     <triangle v1="265" v2="129" v3="125" />
     <triangle v1="265" v2="125" v3="266" />
     <triangle v1="266" v2="125" v3="124" />
     <triangle v1="266" v2="124" v3="267" />
     <triangle v1="267" v2="124" v3="123" />
     <triangle v1="267" v2="123" v3="268" />
     <triangle v1="268" v2="123" v3="128" />
     <triangle v1="268" v2="128" v3="269" />
     <triangle v1="269" v2="128" v3="127" />
     <triangle v1="269" v2="127" v3="270" />
     <triangle v1="270" v2="127" v3="126" />
     <triangle v1="270" v2="126" v3="271" />
     <triangle v1="271" v2="126" v3="114" />
     <triangle v1="271" v2="114" v3="248" />
     <triangle v1="248" v2="114" v3="113" />
     <triangle v1="272" v2="273" v3="274" />
     <triangle v1="274" v2="273" v3="275" />
     <triangle v1="274" v2="275" v3="276" />
     <triangle v1="276" v2="275" v3="277" />
     <triangle v1="276" v2="277" v3="278" />
     <triangle v1="278" v2="277" v3="279" />
     <triangle v1="278" v2="279" v3="280" />
     <triangle v1="280" v2="279" v3="281" />
     <triangle v1="280" v2="281" v3="282" />
     <triangle v1="282" v2="281" v3="283" />
     <triangle v1="282" v2="283" v3="284" />
     <triangle v1="284" v2="283" v3="285" />
     <triangle v1="284" v2="285" v3="286" />
     <triangle v1="286" v2="285" v3="287" />
     <triangle v1="286" v2="287" v3="288" />
     <triangle v1="288" v2="287" v3="289" />
     <triangle v1="288" v2="289" v3="290" />
     <triangle v1="290" v2="289" v3="291" />
     <triangle v1="290" v2="291" v3="292" />
     <triangle v1="292" v2="291" v3="293" />
     <triangle v1="292" v2="293" v3="294" />
     <triangle v1="294" v2="293" v3="295" />
     <triangle v1="294" v2="295" v3="296" />
     <triangle v1="296" v2="295" v3="297" />
     <triangle v1="298" v2="299" v3="300" />
     <triangle v1="300" v2="299" v3="301" />
     <triangle v1="300" v2="301" v3="302" />
     <triangle v1="302" v2="301" v3="303" />
     <triangle v1="302" v2="303" v3="304" />
     <triangle v1="304" v2="303" v3="305" />
     <triangle v1="304" v2="305" v3="306" />
     <triangle v1="306" v2="305" v3="307" />
     <triangle v1="306" v2="307" v3="308" />
     <triangle v1="308" v2="307" v3="309" />
     <triangle v1="308" v2="309" v3="310" />
     <triangle v1="310" v2="309" v3="311" />
     <triangle v1="310" v2="311" v3="312" />
     <triangle v1="312" v2="311" v3="313" />
     <triangle v1="312" v2="313" v3="314" />
     <triangle v1="314" v2="313" v3="315" />
     <triangle v1="314" v2="315" v3="316" />
     <triangle v1="316" v2="315" v3="317" />
     <triangle v1="316" v2="317" v3="318" />
     <triangle v1="318" v2="317" v3="319" />
     <triangle v1="318" v2="319" v3="320" />
     <triangle v1="320" v2="319" v3="321" />
     <triangle v1="321" v2="319" v3="322" />
     <triangle v1="322" v2="319" v3="323" />
     <triangle v1="323" v2="319" v3="273" />
     <triangle v1="273" v2="319" v3="324" />
     <triangle v1="273" v2="324" v3="275" />
     <triangle v1="275" v2="324" v3="277" />
     <triangle v1="277" v2="324" v3="279" />
     <triangle v1="279" v2="324" v3="281" />
     <triangle v1="281" v2="324" v3="325" />
     <triangle v1="281" v2="325" v3="283" />
     <triangle v1="283" v2="325" v3="326" />
     <triangle v1="283" v2="326" v3="285" />
     <triangle v1="285" v2="326" v3="327" />
     <triangle v1="285" v2="327" v3="287" />
     <triangle v1="287" v2="327" v3="328" />
     <triangle v1="287" v2="328" v3="289" />
     <triangle v1="289" v2="328" v3="329" />
     <triangle v1="289" v2="329" v3="291" />
     <triangle v1="291" v2="329" v3="330" />
     <triangle v1="291" v2="330" v3="293" />
     <triangle v1="293" v2="330" v3="331" />
     <triangle v1="293" v2="331" v3="295" />
     <triangle v1="295" v2="331" v3="332" />
     <triangle v1="295" v2="332" v3="297" />
     <triangle v1="297" v2="332" v3="333" />
     <triangle v1="297" v2="333" v3="334" />
     <triangle v1="297" v2="334" v3="335" />
     <triangle v1="335" v2="334" v3="336" />
     <triangle v1="335" v2="336" v3="337" />
     <triangle v1="337" v2="336" v3="338" />
     <triangle v1="337" v2="338" v3="339" />
     <triangle v1="339" v2="338" v3="340" />
     <triangle v1="339" v2="340" v3="341" />
     <triangle v1="341" v2="340" v3="342" />
     <triangle v1="341" v2="342" v3="343" />
     <triangle v1="343" v2="342" v3="344" />
     <triangle v1="343" v2="344" v3="345" />
     <triangle v1="345" v2="344" v3="346" />
     <triangle v1="345" v2="346" v3="347" />
     <triangle v1="347" v2="346" v3="348" />
     <triangle v1="347" v2="348" v3="349" />
     <triangle v1="349" v2="348" v3="350" />
     <triangle v1="349" v2="350" v3="351" />
     <triangle v1="351" v2="350" v3="352" />
     <triangle v1="351" v2="352" v3="353" />
     <triangle v1="353" v2="352" v3="354" />
     <triangle v1="354" v2="352" v3="355" />
     <triangle v1="355" v2="352" v3="356" />
     <triangle v1="356" v2="352" v3="357" />
     <triangle v1="357" v2="352" v3="358" />
     <triangle v1="357" v2="358" v3="359" />
     <triangle v1="359" v2="358" v3="360" />
     <triangle v1="360" v2="358" v3="361" />
     <triangle v1="361" v2="358" v3="362" />
     <triangle v1="362" v2="358" v3="363" />
     <triangle v1="362" v2="363" v3="364" />
     <triangle v1="364" v2="363" v3="365" />
     <triangle v1="364" v2="365" v3="366" />
     <triangle v1="366" v2="365" v3="367" />
     <triangle v1="366" v2="367" v3="368" />
     <triangle v1="368" v2="367" v3="369" />
     <triangle v1="368" v2="369" v3="370" />
     <triangle v1="370" v2="369" v3="371" />
     <triangle v1="370" v2="371" v3="372" />
     <triangle v1="372" v2="371" v3="373" />
     <triangle v1="372" v2="373" v3="374" />
     <triangle v1="374" v2="373" v3="375" />
     <triangle v1="374" v2="375" v3="376" />
     <triangle v1="376" v2="375" v3="298" />
     <triangle v1="376" v2="298" v3="300" />
     <triangle v1="272" v2="377" v3="273" />
     <triangle v1="273" v2="377" v3="323" />
     <triangle v1="378" v2="302" v3="379" />
     <triangle v1="379" v2="302" v3="304" />
     <triangle v1="379" v2="304" v3="380" />
     <triangle v1="380" v2="304" v3="306" />
     <triangle v1="380" v2="306" v3="381" />
     <triangle v1="381" v2="306" v3="308" />
     <triangle v1="381" v2="308" v3="382" />
     <triangle v1="382" v2="308" v3="310" />
     <triangle v1="382" v2="310" v3="383" />
     <triangle v1="383" v2="310" v3="312" />
     <triangle v1="383" v2="312" v3="384" />
     <triangle v1="384" v2="312" v3="314" />
     <triangle v1="384" v2="314" v3="385" />
     <triangle v1="385" v2="314" v3="316" />
     <triangle v1="385" v2="316" v3="386" />
     <triangle v1="386" v2="316" v3="318" />
     <triangle v1="386" v2="318" v3="387" />
     <triangle v1="387" v2="318" v3="320" />
     <triangle v1="387" v2="320" v3="388" />
     <triangle v1="388" v2="320" v3="321" />
     <triangle v1="388" v2="321" v3="389" />
     <triangle v1="389" v2="321" v3="322" />
     <triangle v1="389" v2="322" v3="377" />
     <triangle v1="377" v2="322" v3="323" />
     <triangle v1="390" v2="335" v3="391" />
     <triangle v1="391" v2="335" v3="337" />
     <triangle v1="391" v2="337" v3="392" />
     <triangle v1="392" v2="337" v3="339" />
     <triangle v1="392" v2="339" v3="393" />
     <triangle v1="393" v2="339" v3="341" />
     <triangle v1="393" v2="341" v3="394" />
     <triangle v1="394" v2="341" v3="343" />
     <triangle v1="394" v2="343" v3="395" />
     <triangle v1="395" v2="343" v3="345" />
     <triangle v1="395" v2="345" v3="396" />
     <triangle v1="396" v2="345" v3="347" />
     <triangle v1="396" v2="347" v3="397" />
     <triangle v1="397" v2="347" v3="349" />
     <triangle v1="397" v2="349" v3="398" />
     <triangle v1="398" v2="349" v3="351" />
     <triangle v1="398" v2="351" v3="399" />
     <triangle v1="399" v2="351" v3="353" />
     <triangle v1="399" v2="353" v3="400" />
     <triangle v1="400" v2="353" v3="354" />
     <triangle v1="400" v2="354" v3="401" />
     <triangle v1="401" v2="354" v3="355" />
     <triangle v1="401" v2="355" v3="402" />
     <triangle v1="402" v2="355" v3="356" />
     <triangle v1="356" v2="357" v3="402" />
     <triangle v1="402" v2="357" v3="403" />
     <triangle v1="403" v2="357" v3="404" />
     <triangle v1="404" v2="357" v3="359" />
     <triangle v1="404" v2="359" v3="405" />
     <triangle v1="405" v2="359" v3="360" />
     <triangle v1="405" v2="360" v3="406" />
     <triangle v1="406" v2="360" v3="361" />
     <triangle v1="406" v2="361" v3="407" />
     <triangle v1="407" v2="361" v3="362" />
     <triangle v1="407" v2="362" v3="408" />
     <triangle v1="408" v2="362" v3="364" />
     <triangle v1="408" v2="364" v3="409" />
     <triangle v1="409" v2="364" v3="366" />
     <triangle v1="409" v2="366" v3="410" />
     <triangle v1="410" v2="366" v3="368" />
     <triangle v1="410" v2="368" v3="411" />
     <triangle v1="411" v2="368" v3="370" />
     <triangle v1="411" v2="370" v3="412" />
     <triangle v1="412" v2="370" v3="372" />
     <triangle v1="412" v2="372" v3="413" />
     <triangle v1="413" v2="372" v3="374" />
     <triangle v1="413" v2="374" v3="414" />
     <triangle v1="414" v2="374" v3="376" />
     <triangle v1="414" v2="376" v3="415" />
     <triangle v1="415" v2="376" v3="300" />
     <triangle v1="358" v2="416" v3="363" />
     <triangle v1="363" v2="416" v3="417" />
     <triangle v1="363" v2="417" v3="365" />
     <triangle v1="365" v2="417" v3="418" />
     <triangle v1="365" v2="418" v3="367" />
     <triangle v1="367" v2="418" v3="419" />
     <triangle v1="367" v2="419" v3="369" />
     <triangle v1="369" v2="419" v3="420" />
     <triangle v1="369" v2="420" v3="371" />
     <triangle v1="371" v2="420" v3="421" />
     <triangle v1="371" v2="421" v3="373" />
     <triangle v1="373" v2="421" v3="422" />
     <triangle v1="373" v2="422" v3="375" />
     <triangle v1="375" v2="422" v3="423" />
     <triangle v1="375" v2="423" v3="298" />
     <triangle v1="298" v2="423" v3="424" />
     <triangle v1="298" v2="424" v3="299" />
     <triangle v1="299" v2="424" v3="425" />
     <triangle v1="358" v2="352" v3="416" />
     <triangle v1="416" v2="352" v3="426" />
     <triangle v1="334" v2="427" v3="336" />
     <triangle v1="336" v2="427" v3="428" />
     <triangle v1="336" v2="428" v3="338" />
     <triangle v1="338" v2="428" v3="429" />
     <triangle v1="338" v2="429" v3="340" />
     <triangle v1="340" v2="429" v3="430" />
     <triangle v1="340" v2="430" v3="342" />
     <triangle v1="342" v2="430" v3="431" />
     <triangle v1="342" v2="431" v3="344" />
     <triangle v1="344" v2="431" v3="432" />
     <triangle v1="344" v2="432" v3="346" />
     <triangle v1="346" v2="432" v3="433" />
     <triangle v1="346" v2="433" v3="348" />
     <triangle v1="348" v2="433" v3="434" />
     <triangle v1="348" v2="434" v3="350" />
     <triangle v1="350" v2="434" v3="435" />
     <triangle v1="350" v2="435" v3="352" />
     <triangle v1="352" v2="435" v3="426" />
     <triangle v1="334" v2="333" v3="427" />
     <triangle v1="427" v2="333" v3="436" />
     <triangle v1="324" v2="437" v3="325" />
     <triangle v1="325" v2="437" v3="438" />
     <triangle v1="325" v2="438" v3="326" />
     <triangle v1="326" v2="438" v3="439" />
     <triangle v1="326" v2="439" v3="327" />
     <triangle v1="327" v2="439" v3="440" />
     <triangle v1="327" v2="440" v3="328" />
     <triangle v1="328" v2="440" v3="441" />
     <triangle v1="328" v2="441" v3="329" />
     <triangle v1="329" v2="441" v3="442" />
     <triangle v1="329" v2="442" v3="330" />
     <triangle v1="330" v2="442" v3="443" />
     <triangle v1="330" v2="443" v3="331" />
     <triangle v1="331" v2="443" v3="444" />
     <triangle v1="331" v2="444" v3="332" />
     <triangle v1="332" v2="444" v3="445" />
     <triangle v1="332" v2="445" v3="333" />
     <triangle v1="333" v2="445" v3="436" />
     <triangle v1="324" v2="319" v3="437" />
     <triangle v1="437" v2="319" v3="446" />
     <triangle v1="301" v2="447" v3="303" />
     <triangle v1="303" v2="447" v3="448" />
     <triangle v1="303" v2="448" v3="305" />
     <triangle v1="305" v2="448" v3="449" />
     <triangle v1="305" v2="449" v3="307" />
     <triangle v1="307" v2="449" v3="450" />
     <triangle v1="307" v2="450" v3="309" />
     <triangle v1="309" v2="450" v3="451" />
     <triangle v1="309" v2="451" v3="311" />
     <triangle v1="311" v2="451" v3="452" />
     <triangle v1="311" v2="452" v3="313" />
     <triangle v1="313" v2="452" v3="453" />
     <triangle v1="313" v2="453" v3="315" />
     <triangle v1="315" v2="453" v3="454" />
     <triangle v1="315" v2="454" v3="317" />
     <triangle v1="317" v2="454" v3="455" />
     <triangle v1="317" v2="455" v3="319" />
     <triangle v1="319" v2="455" v3="446" />
     <triangle v1="425" v2="447" v3="299" />
     <triangle v1="299" v2="447" v3="301" />
     <triangle v1="297" v2="335" v3="296" />
     <triangle v1="296" v2="335" v3="390" />
     <triangle v1="378" v2="415" v3="302" />
     <triangle v1="302" v2="415" v3="300" />
     <triangle v1="84" v2="403" v3="115" />
     <triangle v1="115" v2="403" v3="404" />
     <triangle v1="115" v2="404" v3="405" />
     <triangle v1="403" v2="84" v3="110" />
     <triangle v1="110" v2="84" v3="59" />
     <triangle v1="110" v2="59" v3="57" />
     <triangle v1="403" v2="110" v3="402" />
     <triangle v1="402" v2="110" v3="53" />
     <triangle v1="402" v2="53" v3="401" />
     <triangle v1="401" v2="53" v3="400" />
     <triangle v1="400" v2="53" v3="399" />
     <triangle v1="399" v2="53" v3="398" />
     <triangle v1="398" v2="53" v3="397" />
     <triangle v1="397" v2="53" v3="396" />
     <triangle v1="396" v2="53" v3="395" />
     <triangle v1="395" v2="53" v3="394" />
     <triangle v1="394" v2="53" v3="393" />
     <triangle v1="393" v2="53" v3="392" />
     <triangle v1="392" v2="53" v3="391" />
     <triangle v1="391" v2="53" v3="390" />
     <triangle v1="390" v2="53" v3="4" />
     <triangle v1="390" v2="4" v3="3" />
     <triangle v1="3" v2="1" v3="390" />
     <triangle v1="390" v2="1" v3="296" />
     <triangle v1="296" v2="1" v3="51" />
     <triangle v1="296" v2="51" v3="54" />
     <triangle v1="220" v2="272" v3="54" />
     <triangle v1="54" v2="272" v3="274" />
     <triangle v1="54" v2="274" v3="276" />
     <triangle v1="195" v2="246" v3="220" />
     <triangle v1="220" v2="246" v3="377" />
     <triangle v1="220" v2="377" v3="272" />
     <triangle v1="195" v2="193" v3="246" />
     <triangle v1="246" v2="190" v3="377" />
     <triangle v1="377" v2="190" v3="389" />
     <triangle v1="389" v2="190" v3="388" />
     <triangle v1="388" v2="190" v3="387" />
     <triangle v1="387" v2="190" v3="386" />
     <triangle v1="386" v2="190" v3="385" />
     <triangle v1="385" v2="190" v3="384" />
     <triangle v1="384" v2="190" v3="383" />
     <triangle v1="383" v2="190" v3="382" />
     <triangle v1="382" v2="190" v3="381" />
     <triangle v1="381" v2="190" v3="380" />
     <triangle v1="380" v2="190" v3="379" />
     <triangle v1="379" v2="190" v3="378" />
     <triangle v1="378" v2="190" v3="142" />
     <triangle v1="378" v2="142" v3="141" />
     <triangle v1="141" v2="139" v3="378" />
     <triangle v1="378" v2="139" v3="415" />
     <triangle v1="415" v2="139" v3="188" />
     <triangle v1="415" v2="188" v3="115" />
     <triangle v1="276" v2="278" v3="54" />
     <triangle v1="54" v2="278" v3="280" />
     <triangle v1="54" v2="280" v3="282" />
     <triangle v1="282" v2="284" v3="54" />
     <triangle v1="54" v2="284" v3="286" />
     <triangle v1="54" v2="286" v3="288" />
     <triangle v1="288" v2="290" v3="54" />
     <triangle v1="54" v2="290" v3="292" />
     <triangle v1="54" v2="292" v3="294" />
     <triangle v1="294" v2="296" v3="54" />
     <triangle v1="405" v2="406" v3="115" />
     <triangle v1="115" v2="406" v3="407" />
     <triangle v1="115" v2="407" v3="408" />
     <triangle v1="408" v2="409" v3="115" />
     <triangle v1="115" v2="409" v3="410" />
     <triangle v1="115" v2="410" v3="411" />
     <triangle v1="411" v2="412" v3="115" />
     <triangle v1="115" v2="412" v3="413" />
     <triangle v1="115" v2="413" v3="414" />
     <triangle v1="414" v2="415" v3="115" />
     <triangle v1="456" v2="457" v3="458" />
     <triangle v1="458" v2="457" v3="459" />
     <triangle v1="457" v2="460" v3="459" />
     <triangle v1="459" v2="460" v3="461" />
     <triangle v1="460" v2="462" v3="461" />
     <triangle v1="461" v2="462" v3="463" />
     <triangle v1="462" v2="456" v3="463" />
     <triangle v1="463" v2="456" v3="458" />
     <triangle v1="464" v2="462" v3="465" />
     <triangle v1="465" v2="462" v3="460" />
     <triangle v1="465" v2="460" v3="466" />
     <triangle v1="466" v2="460" v3="467" />
     <triangle v1="467" v2="460" v3="468" />
     <triangle v1="468" v2="460" v3="469" />
     <triangle v1="469" v2="460" v3="470" />
     <triangle v1="470" v2="460" v3="471" />
     <triangle v1="471" v2="460" v3="472" />
     <triangle v1="472" v2="460" v3="473" />
     <triangle v1="473" v2="460" v3="474" />
     <triangle v1="474" v2="460" v3="475" />
     <triangle v1="475" v2="460" v3="457" />
     <triangle v1="475" v2="457" v3="476" />
     <triangle v1="476" v2="457" v3="477" />
     <triangle v1="477" v2="457" v3="478" />
     <triangle v1="478" v2="457" v3="479" />
     <triangle v1="479" v2="457" v3="480" />
     <triangle v1="480" v2="457" v3="481" />
     <triangle v1="481" v2="457" v3="482" />
     <triangle v1="482" v2="457" v3="483" />
     <triangle v1="483" v2="457" v3="484" />
     <triangle v1="484" v2="457" v3="485" />
     <triangle v1="485" v2="457" v3="486" />
     <triangle v1="486" v2="457" v3="456" />
     <triangle v1="486" v2="456" v3="487" />
     <triangle v1="487" v2="456" v3="488" />
     <triangle v1="488" v2="456" v3="489" />
     <triangle v1="489" v2="456" v3="490" />
     <triangle v1="490" v2="456" v3="491" />
     <triangle v1="491" v2="456" v3="492" />
     <triangle v1="492" v2="456" v3="493" />
     <triangle v1="493" v2="456" v3="494" />
     <triangle v1="494" v2="456" v3="495" />
     <triangle v1="495" v2="456" v3="462" />
     <triangle v1="495" v2="462" v3="496" />
     <triangle v1="496" v2="462" v3="497" />
     <triangle v1="497" v2="462" v3="498" />
     <triangle v1="498" v2="462" v3="499" />
     <triangle v1="499" v2="462" v3="500" />
     <triangle v1="500" v2="462" v3="501" />
     <triangle v1="501" v2="462" v3="502" />
     <triangle v1="502" v2="462" v3="503" />
     <triangle v1="503" v2="462" v3="464" />
     <triangle v1="504" v2="463" v3="505" />
     <triangle v1="505" v2="463" v3="458" />
     <triangle v1="505" v2="458" v3="506" />
     <triangle v1="506" v2="458" v3="507" />
     <triangle v1="507" v2="458" v3="508" />
     <triangle v1="508" v2="458" v3="509" />
     <triangle v1="509" v2="458" v3="510" />
     <triangle v1="510" v2="458" v3="511" />
     <triangle v1="511" v2="458" v3="512" />
     <triangle v1="512" v2="458" v3="513" />
     <triangle v1="513" v2="458" v3="514" />
     <triangle v1="514" v2="458" v3="515" />
     <triangle v1="515" v2="458" v3="459" />
     <triangle v1="515" v2="459" v3="516" />
     <triangle v1="516" v2="459" v3="517" />
     <triangle v1="517" v2="459" v3="518" />
     <triangle v1="518" v2="459" v3="519" />
     <triangle v1="519" v2="459" v3="520" />
     <triangle v1="520" v2="459" v3="521" />
     <triangle v1="521" v2="459" v3="522" />
     <triangle v1="522" v2="459" v3="523" />
     <triangle v1="523" v2="459" v3="524" />
     <triangle v1="524" v2="459" v3="525" />
     <triangle v1="525" v2="459" v3="526" />
     <triangle v1="526" v2="459" v3="461" />
     <triangle v1="526" v2="461" v3="527" />
     <triangle v1="527" v2="461" v3="528" />
     <triangle v1="528" v2="461" v3="529" />
     <triangle v1="529" v2="461" v3="530" />
     <triangle v1="530" v2="461" v3="531" />
     <triangle v1="531" v2="461" v3="532" />
     <triangle v1="532" v2="461" v3="533" />
     <triangle v1="533" v2="461" v3="534" />
     <triangle v1="534" v2="461" v3="535" />
     <triangle v1="535" v2="461" v3="463" />
     <triangle v1="535" v2="463" v3="536" />
     <triangle v1="536" v2="463" v3="537" />
     <triangle v1="537" v2="463" v3="538" />
     <triangle v1="538" v2="463" v3="539" />
     <triangle v1="539" v2="463" v3="540" />
     <triangle v1="540" v2="463" v3="541" />
     <triangle v1="541" v2="463" v3="542" />
     <triangle v1="542" v2="463" v3="543" />
     <triangle v1="543" v2="463" v3="504" />
     <triangle v1="544" v2="516" v3="545" />
     <triangle v1="545" v2="516" v3="517" />
     <triangle v1="545" v2="517" v3="546" />
     <triangle v1="546" v2="517" v3="518" />
     <triangle v1="546" v2="518" v3="547" />
     <triangle v1="547" v2="518" v3="519" />
     <triangle v1="547" v2="519" v3="548" />
     <triangle v1="548" v2="519" v3="520" />
     <triangle v1="548" v2="520" v3="549" />
     <triangle v1="549" v2="520" v3="521" />
     <triangle v1="549" v2="521" v3="550" />
     <triangle v1="550" v2="521" v3="522" />
     <triangle v1="550" v2="522" v3="551" />
     <triangle v1="551" v2="522" v3="523" />
     <triangle v1="551" v2="523" v3="552" />
     <triangle v1="552" v2="523" v3="524" />
     <triangle v1="552" v2="524" v3="553" />
     <triangle v1="553" v2="524" v3="525" />
     <triangle v1="554" v2="476" v3="555" />
     <triangle v1="555" v2="476" v3="477" />
     <triangle v1="555" v2="477" v3="556" />
     <triangle v1="556" v2="477" v3="478" />
     <triangle v1="556" v2="478" v3="557" />
     <triangle v1="557" v2="478" v3="479" />
     <triangle v1="557" v2="479" v3="558" />
     <triangle v1="558" v2="479" v3="480" />
     <triangle v1="558" v2="480" v3="559" />
     <triangle v1="559" v2="480" v3="481" />
     <triangle v1="559" v2="481" v3="560" />
     <triangle v1="560" v2="481" v3="482" />
     <triangle v1="560" v2="482" v3="561" />
     <triangle v1="561" v2="482" v3="483" />
     <triangle v1="561" v2="483" v3="562" />
     <triangle v1="562" v2="483" v3="484" />
     <triangle v1="562" v2="484" v3="563" />
     <triangle v1="563" v2="484" v3="485" />
     <triangle v1="515" v2="516" v3="564" />
     <triangle v1="564" v2="516" v3="544" />
     <triangle v1="485" v2="486" v3="563" />
     <triangle v1="563" v2="486" v3="565" />
     <triangle v1="525" v2="526" v3="553" />
     <triangle v1="553" v2="526" v3="566" />
     <triangle v1="567" v2="506" v3="568" />
     <triangle v1="568" v2="506" v3="507" />
     <triangle v1="568" v2="507" v3="569" />
     <triangle v1="569" v2="507" v3="508" />
     <triangle v1="569" v2="508" v3="570" />
     <triangle v1="570" v2="508" v3="509" />
     <triangle v1="570" v2="509" v3="571" />
     <triangle v1="571" v2="509" v3="510" />
     <triangle v1="571" v2="510" v3="572" />
     <triangle v1="572" v2="510" v3="511" />
     <triangle v1="572" v2="511" v3="573" />
     <triangle v1="573" v2="511" v3="512" />
     <triangle v1="573" v2="512" v3="574" />
     <triangle v1="574" v2="512" v3="513" />
     <triangle v1="574" v2="513" v3="575" />
     <triangle v1="575" v2="513" v3="514" />
     <triangle v1="575" v2="514" v3="564" />
     <triangle v1="564" v2="514" v3="515" />
     <triangle v1="565" v2="486" v3="576" />
     <triangle v1="576" v2="486" v3="487" />
     <triangle v1="576" v2="487" v3="577" />
     <triangle v1="577" v2="487" v3="488" />
     <triangle v1="577" v2="488" v3="578" />
     <triangle v1="578" v2="488" v3="489" />
     <triangle v1="578" v2="489" v3="579" />
     <triangle v1="579" v2="489" v3="490" />
     <triangle v1="579" v2="490" v3="580" />
     <triangle v1="580" v2="490" v3="491" />
     <triangle v1="580" v2="491" v3="581" />
     <triangle v1="581" v2="491" v3="492" />
     <triangle v1="581" v2="492" v3="582" />
     <triangle v1="582" v2="492" v3="493" />
     <triangle v1="582" v2="493" v3="583" />
     <triangle v1="583" v2="493" v3="494" />
     <triangle v1="583" v2="494" v3="584" />
     <triangle v1="584" v2="494" v3="495" />
     <triangle v1="566" v2="526" v3="585" />
     <triangle v1="585" v2="526" v3="527" />
     <triangle v1="585" v2="527" v3="586" />
     <triangle v1="586" v2="527" v3="528" />
     <triangle v1="586" v2="528" v3="587" />
     <triangle v1="587" v2="528" v3="529" />
     <triangle v1="587" v2="529" v3="588" />
     <triangle v1="588" v2="529" v3="530" />
     <triangle v1="588" v2="530" v3="589" />
     <triangle v1="589" v2="530" v3="531" />
     <triangle v1="589" v2="531" v3="590" />
     <triangle v1="590" v2="531" v3="532" />
     <triangle v1="590" v2="532" v3="591" />
     <triangle v1="591" v2="532" v3="533" />
     <triangle v1="591" v2="533" v3="592" />
     <triangle v1="592" v2="533" v3="534" />
     <triangle v1="592" v2="534" v3="593" />
     <triangle v1="593" v2="534" v3="535" />
     <triangle v1="248" v2="249" v3="505" />
     <triangle v1="505" v2="249" v3="250" />
     <triangle v1="505" v2="250" v3="594" />
     <triangle v1="594" v2="250" v3="251" />
     <triangle v1="594" v2="251" v3="252" />
     <triangle v1="252" v2="253" v3="594" />
     <triangle v1="594" v2="253" v3="254" />
     <triangle v1="594" v2="254" v3="255" />
     <triangle v1="594" v2="255" v3="567" />
     <triangle v1="567" v2="255" v3="256" />
     <triangle v1="567" v2="256" v3="257" />
     <triangle v1="257" v2="258" v3="567" />
     <triangle v1="567" v2="258" v3="259" />
     <triangle v1="567" v2="259" v3="260" />
     <triangle v1="567" v2="260" v3="506" />
     <triangle v1="506" v2="260" v3="261" />
     <triangle v1="506" v2="261" v3="262" />
     <triangle v1="262" v2="263" v3="506" />
     <triangle v1="506" v2="263" v3="264" />
     <triangle v1="506" v2="264" v3="265" />
     <triangle v1="265" v2="266" v3="506" />
     <triangle v1="506" v2="266" v3="267" />
     <triangle v1="506" v2="267" v3="505" />
     <triangle v1="505" v2="267" v3="268" />
     <triangle v1="505" v2="268" v3="269" />
     <triangle v1="269" v2="270" v3="505" />
     <triangle v1="505" v2="270" v3="271" />
     <triangle v1="505" v2="271" v3="248" />
     <triangle v1="495" v2="496" v3="584" />
     <triangle v1="584" v2="496" v3="595" />
     <triangle v1="535" v2="536" v3="593" />
     <triangle v1="593" v2="536" v3="596" />
     <triangle v1="596" v2="536" v3="597" />
     <triangle v1="597" v2="536" v3="537" />
     <triangle v1="597" v2="537" v3="598" />
     <triangle v1="598" v2="537" v3="538" />
     <triangle v1="598" v2="538" v3="599" />
     <triangle v1="599" v2="538" v3="539" />
     <triangle v1="599" v2="539" v3="600" />
     <triangle v1="600" v2="539" v3="540" />
     <triangle v1="600" v2="540" v3="601" />
     <triangle v1="601" v2="540" v3="541" />
     <triangle v1="601" v2="541" v3="602" />
     <triangle v1="602" v2="541" v3="542" />
     <triangle v1="602" v2="542" v3="603" />
     <triangle v1="603" v2="542" v3="543" />
     <triangle v1="603" v2="543" v3="604" />
     <triangle v1="604" v2="543" v3="504" />
     <triangle v1="604" v2="504" v3="594" />
     <triangle v1="594" v2="504" v3="505" />
     <triangle v1="595" v2="496" v3="605" />
     <triangle v1="605" v2="496" v3="497" />
     <triangle v1="605" v2="497" v3="606" />
     <triangle v1="606" v2="497" v3="498" />
     <triangle v1="606" v2="498" v3="607" />
     <triangle v1="607" v2="498" v3="499" />
     <triangle v1="607" v2="499" v3="608" />
     <triangle v1="608" v2="499" v3="500" />
     <triangle v1="608" v2="500" v3="609" />
     <triangle v1="609" v2="500" v3="501" />
     <triangle v1="609" v2="501" v3="610" />
     <triangle v1="610" v2="501" v3="502" />
     <triangle v1="610" v2="502" v3="611" />
     <triangle v1="611" v2="502" v3="503" />
     <triangle v1="611" v2="503" v3="612" />
     <triangle v1="612" v2="503" v3="464" />
     <triangle v1="612" v2="464" v3="613" />
     <triangle v1="613" v2="464" v3="465" />
     <triangle v1="475" v2="476" v3="614" />
     <triangle v1="614" v2="476" v3="554" />
     <triangle v1="615" v2="466" v3="616" />
     <triangle v1="616" v2="466" v3="467" />
     <triangle v1="616" v2="467" v3="617" />
     <triangle v1="617" v2="467" v3="468" />
     <triangle v1="617" v2="468" v3="618" />
     <triangle v1="618" v2="468" v3="469" />
     <triangle v1="618" v2="469" v3="619" />
     <triangle v1="619" v2="469" v3="470" />
     <triangle v1="619" v2="470" v3="620" />
     <triangle v1="620" v2="470" v3="471" />
     <triangle v1="620" v2="471" v3="621" />
     <triangle v1="621" v2="471" v3="472" />
     <triangle v1="621" v2="472" v3="622" />
     <triangle v1="622" v2="472" v3="473" />
     <triangle v1="622" v2="473" v3="623" />
     <triangle v1="623" v2="473" v3="474" />
     <triangle v1="623" v2="474" v3="614" />
     <triangle v1="614" v2="474" v3="475" />
     <triangle v1="465" v2="466" v3="613" />
     <triangle v1="613" v2="466" v3="615" />
     <triangle v1="612" v2="613" v3="52" />
     <triangle v1="52" v2="613" v3="615" />
     <triangle v1="52" v2="615" v3="50" />
     <triangle v1="50" v2="615" v3="616" />
     <triangle v1="50" v2="616" v3="617" />
     <triangle v1="617" v2="618" v3="50" />
     <triangle v1="50" v2="618" v3="619" />
     <triangle v1="50" v2="619" v3="620" />
     <triangle v1="620" v2="621" v3="50" />
     <triangle v1="50" v2="621" v3="622" />
     <triangle v1="50" v2="622" v3="623" />
     <triangle v1="623" v2="614" v3="50" />
     <triangle v1="50" v2="614" v3="221" />
     <triangle v1="221" v2="614" v3="554" />
     <triangle v1="221" v2="554" v3="247" />
     <triangle v1="247" v2="554" v3="189" />
     <triangle v1="189" v2="554" v3="555" />
     <triangle v1="189" v2="555" v3="556" />
     <triangle v1="556" v2="557" v3="189" />
     <triangle v1="189" v2="557" v3="558" />
     <triangle v1="189" v2="558" v3="559" />
     <triangle v1="559" v2="560" v3="189" />
     <triangle v1="189" v2="560" v3="561" />
     <triangle v1="189" v2="561" v3="562" />
     <triangle v1="562" v2="563" v3="189" />
     <triangle v1="189" v2="563" v3="565" />
     <triangle v1="189" v2="565" v3="119" />
     <triangle v1="119" v2="565" v3="576" />
     <triangle v1="119" v2="576" v3="577" />
     <triangle v1="577" v2="578" v3="119" />
     <triangle v1="119" v2="578" v3="579" />
     <triangle v1="119" v2="579" v3="580" />
     <triangle v1="580" v2="581" v3="119" />
     <triangle v1="119" v2="581" v3="582" />
     <triangle v1="119" v2="582" v3="583" />
     <triangle v1="583" v2="584" v3="119" />
     <triangle v1="119" v2="584" v3="85" />
     <triangle v1="85" v2="584" v3="111" />
     <triangle v1="85" v2="111" v3="108" />
     <triangle v1="584" v2="595" v3="111" />
     <triangle v1="111" v2="595" v3="52" />
     <triangle v1="52" v2="595" v3="605" />
     <triangle v1="52" v2="605" v3="606" />
     <triangle v1="606" v2="607" v3="52" />
     <triangle v1="52" v2="607" v3="608" />
     <triangle v1="52" v2="608" v3="609" />
     <triangle v1="609" v2="610" v3="52" />
     <triangle v1="52" v2="610" v3="611" />
     <triangle v1="52" v2="611" v3="612" />
     <triangle v1="247" v2="244" v3="221" />
     <triangle v1="221" v2="244" v3="197" />
     <triangle v1="108" v2="61" v3="85" />
     <triangle v1="424" v2="573" v3="425" />
     <triangle v1="425" v2="573" v3="574" />
     <triangle v1="425" v2="574" v3="575" />
     <triangle v1="573" v2="424" v3="572" />
     <triangle v1="572" v2="424" v3="423" />
     <triangle v1="572" v2="423" v3="571" />
     <triangle v1="571" v2="423" v3="422" />
     <triangle v1="571" v2="422" v3="570" />
     <triangle v1="570" v2="422" v3="421" />
     <triangle v1="570" v2="421" v3="569" />
     <triangle v1="569" v2="421" v3="420" />
     <triangle v1="569" v2="420" v3="419" />
     <triangle v1="569" v2="419" v3="568" />
     <triangle v1="568" v2="419" v3="418" />
     <triangle v1="568" v2="418" v3="417" />
     <triangle v1="417" v2="416" v3="568" />
     <triangle v1="568" v2="416" v3="567" />
     <triangle v1="567" v2="416" v3="594" />
     <triangle v1="594" v2="416" v3="426" />
     <triangle v1="594" v2="426" v3="604" />
     <triangle v1="604" v2="426" v3="435" />
     <triangle v1="604" v2="435" v3="434" />
     <triangle v1="434" v2="433" v3="604" />
     <triangle v1="604" v2="433" v3="603" />
     <triangle v1="603" v2="433" v3="432" />
     <triangle v1="603" v2="432" v3="431" />
     <triangle v1="603" v2="431" v3="602" />
     <triangle v1="602" v2="431" v3="430" />
     <triangle v1="602" v2="430" v3="601" />
     <triangle v1="601" v2="430" v3="429" />
     <triangle v1="601" v2="429" v3="600" />
     <triangle v1="600" v2="429" v3="428" />
     <triangle v1="600" v2="428" v3="599" />
     <triangle v1="599" v2="428" v3="427" />
     <triangle v1="599" v2="427" v3="598" />
     <triangle v1="598" v2="427" v3="597" />
     <triangle v1="597" v2="427" v3="596" />
     <triangle v1="596" v2="427" v3="436" />
     <triangle v1="596" v2="436" v3="593" />
     <triangle v1="593" v2="436" v3="592" />
     <triangle v1="592" v2="436" v3="591" />
     <triangle v1="591" v2="436" v3="590" />
     <triangle v1="590" v2="436" v3="445" />
     <triangle v1="590" v2="445" v3="589" />
     <triangle v1="589" v2="445" v3="444" />
     <triangle v1="589" v2="444" v3="588" />
     <triangle v1="588" v2="444" v3="443" />
     <triangle v1="588" v2="443" v3="587" />
     <triangle v1="587" v2="443" v3="442" />
     <triangle v1="587" v2="442" v3="586" />
     <triangle v1="586" v2="442" v3="441" />
     <triangle v1="586" v2="441" v3="440" />
     <triangle v1="586" v2="440" v3="585" />
     <triangle v1="585" v2="440" v3="439" />
     <triangle v1="585" v2="439" v3="438" />
     <triangle v1="438" v2="437" v3="585" />
     <triangle v1="585" v2="437" v3="566" />
     <triangle v1="566" v2="437" v3="446" />
     <triangle v1="566" v2="446" v3="553" />
     <triangle v1="553" v2="446" v3="552" />
     <triangle v1="552" v2="446" v3="455" />
     <triangle v1="552" v2="455" v3="454" />
     <triangle v1="454" v2="453" v3="552" />
     <triangle v1="552" v2="453" v3="551" />
     <triangle v1="551" v2="453" v3="452" />
     <triangle v1="551" v2="452" v3="451" />
     <triangle v1="551" v2="451" v3="550" />
     <triangle v1="550" v2="451" v3="450" />
     <triangle v1="550" v2="450" v3="549" />
     <triangle v1="549" v2="450" v3="449" />
     <triangle v1="549" v2="449" v3="548" />
     <triangle v1="548" v2="449" v3="448" />
     <triangle v1="548" v2="448" v3="547" />
     <triangle v1="547" v2="448" v3="447" />
     <triangle v1="547" v2="447" v3="546" />
     <triangle v1="546" v2="447" v3="545" />
     <triangle v1="545" v2="447" v3="544" />
     <triangle v1="544" v2="447" v3="425" />
     <triangle v1="544" v2="425" v3="564" />
     <triangle v1="564" v2="425" v3="575" />
    </triangles>
   </mesh>
  </object>
 </resources>
 <build>
  <item objectid="1" transform="-2.22044605e-16 1 -1.11022302e-16 -3.33066907e-16 0 1 1 1.11022302e-16 2.22044605e-16 30.8890692 51.9879837 7.99360578e-15" printable="1" />
  <item objectid="2" transform="-2.22044605e-16 1 0 2.22044605e-16 0 -1 -1 -2.22044605e-16 -2.22044605e-16 77.8173004 52.2965307 14.6000001" printable="1" />
 </build>
</model>
```
