## Supplementary file S1. RoPod models for "RoPod, a customizable toolkit for non-invasive root imaging, reveals cell type-specific dynamics of plant autophagy": [Content_Types].xml

```
<?xml version="1.0" encoding="UTF-8"?>
<Types xmlns="http://schemas.openxmlformats.org/package/2006/content-types">
 <Default Extension="rels" ContentType="application/vnd.openxmlformats-package.relationships+xml" />
 <Default Extension="model" ContentType="application/vnd.ms-package.3dmanufacturing-3dmodel+xml" />
 <Default Extension="png" ContentType="image/png" />
</Types>
```
