## Supplementary file S1. RoPod models for "RoPod, a customizable toolkit for non-invasive root imaging, reveals cell type-specific dynamics of plant autophagy": Slic3r_PE_layer_heights_profile.txt

```
object_id=1|0.000000;0.200000;0.200000;0.200000;0.200000;0.100000;0.881776;0.100000;0.981776;0.100000;1.081776;0.100000;1.181776;0.100000;1.281776;0.100000;1.381776;0.100000;1.481776;0.100000;1.581776;0.100013;1.681776;0.100304;1.781776;0.100421;1.881776;0.100000;1.981776;0.100000;2.081776;0.100000;2.181776;0.100000;2.204901;0.100000;2.212251;0.100009;2.226953;0.100047;2.271057;0.100247;2.300460;0.100505;2.344563;0.101058;2.373967;0.101599;2.396019;0.102109;2.410720;0.102510;2.425421;0.102961;2.432772;0.103214;2.447474;0.103756;2.454824;0.104058;2.476876;0.105027;2.520980;0.107247;2.557734;0.109538;2.601838;0.112723;2.645942;0.116405;2.682695;0.119858;2.712098;0.122860;2.741501;0.126046;2.778255;0.130245;2.800306;0.132911;2.822358;0.135664;2.851761;0.139448;2.873813;0.142385;2.917917;0.148407;2.947320;0.152571;2.976723;0.156813;3.006125;0.161116;3.020827;0.163291;3.035529;0.165481;3.050230;0.167688;3.064931;0.169911;3.079632;0.172152;3.101685;0.175541;3.116386;0.177818;3.131087;0.180110;3.153140;0.183573;3.175192;0.187060;3.197244;0.190564;3.233997;0.196426;3.263400;0.201110;3.292803;0.205721;3.358959;0.215924;3.395712;0.221210;3.469219;0.231034;3.542726;0.239162;3.642726;0.247333;3.697091;0.248783;3.777948;0.249767;3.800000;0.249818;3.895559;0.249992;3.969066;0.249998;4.005819;0.249999;4.049923;0.249999;4.101378;0.250000;4.145483;0.250000;4.182236;0.250000;4.218990;0.250000;4.248392;0.250000;4.285146;0.250000;4.314548;0.250000;4.336600;0.250000;4.388055;0.250000;4.424809;0.250000;4.439510;0.250000;4.539510;0.250000;4.601225;0.250000;4.701225;0.250000;4.777642;0.250000;4.877642;0.250000;4.924655;0.250000;5.024655;0.250000;5.034916;0.250000;5.123124;0.250000;5.189281;0.250000;5.262787;0.250000;5.299541;0.250000;5.358346;0.250000;5.458346;0.250000;5.558346;0.250000;5.578867;0.250000;5.678867;0.250000;5.777336;0.250000;5.877336;0.250000;5.931700;0.250000;6.031700;0.250000;6.049311;0.250000;6.130168;0.250000;6.188974;0.250000;6.288974;0.250000;6.388974;0.250000;6.488974;0.250000;6.578561;0.250000;6.678561;0.250000;6.778561;0.250000;6.878561;0.250000;6.978561;0.250000;7.078561;0.250000;7.178561;0.250000;7.278561;0.250000;7.357734;0.250000;7.457734;0.250000;7.541501;0.250000;7.641501;0.250000;7.695866;0.250000;7.795866;0.250000;7.835528;0.250000;7.935528;0.250000;7.938438;0.250000;8.038438;0.250000;8.063400;0.250000;8.092803;0.250000;8.173660;0.250000;8.225115;0.250000;8.232466;0.250000;8.332466;0.250000;8.364779;0.250000;8.408882;0.250000;8.423584;0.250000;8.452987;0.250000;8.467689;0.250000;8.475039;0.250000;8.504441;0.250000;8.533844;0.250000;8.555897;0.250000;8.585299;0.250000;8.592650;0.250000;8.692650;0.250000;8.792650;0.250000;8.892650;0.250000;8.992650;0.250000;9.092650;0.250000;9.192650;0.250000;9.292650;0.250000;9.392650;0.250000;9.492650;0.250000;9.592650;0.250000;9.600000;0.249067
object_id=2|0.000000;0.200000;0.200000;0.200000;0.200000;0.100000;0.873277;0.100000;0.881317;0.100010;0.905437;0.100073;0.985835;0.100473;1.085835;0.101638;1.098392;0.101887;1.130552;0.102590;1.162711;0.103417;1.210950;0.104866;1.227029;0.105453;1.243109;0.106385;1.259189;0.107418;1.299388;0.110273;1.331547;0.113071;1.387825;0.118739;1.444104;0.125743;1.484303;0.131682;1.532542;0.139571;1.564702;0.145388;1.580781;0.148463;1.629020;0.157945;1.677259;0.168059;1.733538;0.180409;1.797856;0.194954;1.846095;0.205829;1.942573;0.224227;2.042573;0.238873;2.079250;0.242281;2.179250;0.248960;2.199847;0.249174;2.288285;0.249904;2.388285;0.249981;2.488285;0.250000;2.588285;0.250000;2.688285;0.250000;2.788285;0.250000;2.888285;0.250000;2.907351;0.250000;3.007351;0.250000;3.060108;0.250000;3.160108;0.250000;3.196784;0.250000;3.296784;0.250000;3.325421;0.250000;3.425421;0.250000;3.446019;0.250000;3.546019;0.250000;3.598775;0.250000;3.698775;0.250000;3.798775;0.250000;3.898775;0.250000;3.968607;0.250000;4.068607;0.250000;4.168607;0.250000;4.268607;0.250000;4.306279;0.250000;4.406279;0.250000;4.506279;0.250000;4.571593;0.250000;4.671593;0.250000;4.771593;0.250000;4.804748;0.250000;4.904748;0.250000;4.997703;0.250000;5.070062;0.250000;5.170062;0.250000;5.270062;0.250000;5.370062;0.250000;5.431854;0.250000;5.531854;0.250000;5.631854;0.250000;5.731854;0.250000;5.785605;0.250000;5.885605;0.250000;5.985605;0.250000;6.050920;0.250000;6.150920;0.250000;6.250920;0.250000;6.284074;0.250000;6.384074;0.250000;6.404672;0.250000;6.468990;0.250000;6.568990;0.250000;6.668990;0.250000;6.768990;0.250000;6.868990;0.250000;6.879021;0.250000;6.979021;0.250000;7.071977;0.250000;7.171977;0.250000;7.248852;0.250000;7.348852;0.250000;7.441808;0.250000;7.541808;0.250000;7.594564;0.250000;7.674962;0.250000;7.774962;0.250000;7.859879;0.250000;7.959879;0.250000;8.012634;0.250000;8.112634;0.250000;8.141272;0.250000;8.221670;0.250000;8.277948;0.250000;8.302068;0.250000;8.326187;0.250000;8.366386;0.250000;8.398546;0.250000;8.430705;0.250000;8.462865;0.250000;8.486984;0.250000;8.503063;0.250000;8.519143;0.250000;8.527183;0.250000;8.535223;0.250000;8.551302;0.250000;8.575422;0.250000;8.623661;0.250000;8.655820;0.250000;8.679939;0.250000;8.704059;0.250000;8.712099;0.250000;8.728178;0.250000;8.744258;0.250000;8.760338;0.250000;8.776418;0.250000;8.808577;0.250000;8.824656;0.250000;8.856815;0.250000;8.872895;0.250000;8.897015;0.250000;8.913095;0.250000;8.929173;0.250000;8.945253;0.250000;8.961333;0.250000;8.985453;0.250000;9.009572;0.250000;9.041731;0.250000;9.073891;0.250000;9.081930;0.250000;9.114090;0.250000;9.130169;0.250000;9.138209;0.250000;9.154288;0.250000;9.162329;0.250000;9.186448;0.250000;9.194488;0.250000;9.202528;0.250000;9.210567;0.250000;9.218607;0.250000;9.234687;0.250000;9.250767;0.250000;9.258806;0.250000;9.274886;0.250000;9.299006;0.250000;9.315085;0.250000;9.339205;0.250000;9.355284;0.250000;9.371364;0.250000;9.379403;0.250000;9.387444;0.250000;9.395483;0.250000;9.403522;0.250000;9.411563;0.250000;9.419602;0.250000;9.435682;0.250000;9.459802;0.250000;9.475882;0.250000;9.491961;0.250000;9.591961;0.250000;9.691961;0.250000;9.791961;0.250000;9.891961;0.250000;9.991961;0.250000;10.091961;0.250000;10.191961;0.250000;10.291961;0.250000;10.391961;0.250000;10.491961;0.250000;10.500001;0.247527
```
