## Supplementary file S1. RoPod models for "RoPod, a customizable toolkit for non-invasive root imaging, reveals cell type-specific dynamics of plant autophagy": Slic3r_PE_model.config

```
<?xml version="1.0" encoding="UTF-8"?>
<config>
 <object id="1" instances_count="1">
  <metadata type="object" key="name" value="Body1"/>
  <volume firstid="0" lastid="1815">
   <metadata type="volume" key="volume_type" value="ModelPart"/>
   <metadata type="volume" key="matrix" value="1 0 0 0 0 1 0 4.8000001907348633 0 0 1 0 0 0 0 1"/>
  </volume>
 </object>
 <object id="2" instances_count="1">
  <metadata type="object" key="name" value="Body1"/>
  <volume firstid="0" lastid="1267">
   <metadata type="volume" key="volume_type" value="ModelPart"/>
   <metadata type="volume" key="matrix" value="1 0 0 0 0 1 0 9.3500001430511475 0 0 1 0 0 0 0 1"/>
  </volume>
 </object>
</config>
```
