## Supplementary file S1. RoPod models for "RoPod, a customizable toolkit for non-invasive root imaging, reveals cell type-specific dynamics of plant autophagy": READ ME-printing instructions.txt

```
On the lid, force the seam of the print on the top of the chamber (on the same side as the injection hole)
```
