## Supplementary file S1. RoPod models for "RoPod, a customizable toolkit for non-invasive root imaging, reveals cell type-specific dynamics of plant autophagy": core.xml

```
<?xml version="1.0" encoding="utf-8" ?><root version="1" name="root"><group name="content"><node name="asset" class="schema.autodesk.package.1.asset"><time name="created">2022-04-25T19:57:32Z</time><uuid name="identifier">2EDDEF34-09CA-4503-843B-9A76D978C396</uuid><string name="last saved"></string><bool name="read only">0</bool><time name="updated">2022-04-25T19:57:32Z</time><uint32 name="updates">1</uint32></node></group></root>
```
