## Supplementary file S1. RoPod models for "RoPod, a customizable toolkit for non-invasive root imaging, reveals cell type-specific dynamics of plant autophagy": 3dmodel.model

```
<?xml version="1.0" encoding="utf-8"?>
<model xmlns="http://schemas.microsoft.com/3dmanufacturing/core/2015/02" unit="millimeter" xml:lang="en-US" xmlns:m="http://schemas.microsoft.com/3dmanufacturing/material/2015/02" xmlns:p="http://schemas.microsoft.com/3dmanufacturing/production/2015/06" xmlns:b="http://schemas.microsoft.com/3dmanufacturing/beamlattice/2017/02" xmlns:s="http://schemas.microsoft.com/3dmanufacturing/slice/2015/07" xmlns:sc="http://schemas.microsoft.com/3dmanufacturing/securecontent/2019/04">
	<resources>
		<m:colorgroup id="2">
			<m:color color="#E8AD23FF"/>
		</m:colorgroup>
		<object id="1" name="Chamber v24.3" type="model" p:UUID="cea87445-076b-4cdd-8ec9-8cd3f32fda6d" pid="2" pindex="0">
			<mesh>
				<vertices>
					<vertex x="-29.500000" y="-12.500000" z="9.300000" />
					<vertex x="-29.500000" y="12.500000" z="9.300000" />
					<vertex x="-30.000000" y="13.000000" z="8.800000" />
					<vertex x="-30.000000" y="-13.000000" z="8.800000" />
					<vertex x="29.500000" y="12.500000" z="9.300000" />
					<vertex x="30.000000" y="13.000000" z="8.800000" />
					<vertex x="29.500000" y="-12.500000" z="9.300000" />
					<vertex x="30.000000" y="-13.000000" z="8.800000" />
					<vertex x="-30.000000" y="-13.000000" z="6.780000" />
					<vertex x="30.000000" y="-13.000000" z="6.780000" />
					<vertex x="-30.000000" y="13.000000" z="6.780000" />
					<vertex x="-26.500000" y="-10.500000" z="9.300000" />
					<vertex x="-26.945042" y="-10.449856" z="9.300000" />
					<vertex x="-27.367768" y="-10.301938" z="9.300000" />
					<vertex x="-27.746978" y="-10.063663" z="9.300000" />
					<vertex x="-28.063664" y="-9.746980" z="9.300000" />
					<vertex x="-28.301938" y="-9.367767" z="9.300000" />
					<vertex x="-28.449856" y="-8.945042" z="9.300000" />
					<vertex x="-28.500000" y="-8.500000" z="9.300000" />
					<vertex x="-28.500000" y="8.500000" z="9.300000" />
					<vertex x="-28.449856" y="8.945042" z="9.300000" />
					<vertex x="-28.301938" y="9.367767" z="9.300000" />
					<vertex x="-28.063664" y="9.746980" z="9.300000" />
					<vertex x="-27.746978" y="10.063663" z="9.300000" />
					<vertex x="-27.367768" y="10.301938" z="9.300000" />
					<vertex x="-26.945042" y="10.449856" z="9.300000" />
					<vertex x="-26.500000" y="10.500000" z="9.300000" />
					<vertex x="26.500000" y="10.500000" z="9.300000" />
					<vertex x="26.945042" y="10.449856" z="9.300000" />
					<vertex x="27.367768" y="10.301938" z="9.300000" />
					<vertex x="27.746978" y="10.063663" z="9.300000" />
					<vertex x="28.063664" y="9.746980" z="9.300000" />
					<vertex x="28.301938" y="9.367767" z="9.300000" />
					<vertex x="28.449856" y="8.945042" z="9.300000" />
					<vertex x="28.500000" y="8.500000" z="9.300000" />
					<vertex x="28.500000" y="-8.500000" z="9.300000" />
					<vertex x="28.449856" y="-8.945042" z="9.300000" />
					<vertex x="28.301938" y="-9.367767" z="9.300000" />
					<vertex x="28.063664" y="-9.746980" z="9.300000" />
					<vertex x="27.746978" y="-10.063663" z="9.300000" />
					<vertex x="27.367768" y="-10.301938" z="9.300000" />
					<vertex x="26.945042" y="-10.449856" z="9.300000" />
					<vertex x="26.500000" y="-10.500000" z="9.300000" />
					<vertex x="30.500000" y="-12.500000" z="0.300000" />
					<vertex x="-30.500000" y="-12.500000" z="0.300000" />
					<vertex x="-30.500000" y="-12.500000" z="0.480000" />
					<vertex x="30.500000" y="-12.500000" z="0.480000" />
					<vertex x="-30.500000" y="12.500000" z="0.300000" />
					<vertex x="-30.500000" y="12.500000" z="0.480000" />
					<vertex x="30.500000" y="12.500000" z="0.300000" />
					<vertex x="30.500000" y="12.500000" z="0.480000" />
					<vertex x="-26.500000" y="10.500000" z="0.300000" />
					<vertex x="26.500000" y="10.500000" z="0.300000" />
					<vertex x="26.945042" y="10.449856" z="0.300000" />
					<vertex x="27.367768" y="10.301938" z="0.300000" />
					<vertex x="27.746978" y="10.063663" z="0.300000" />
					<vertex x="28.063664" y="9.746980" z="0.300000" />
					<vertex x="28.301938" y="9.367767" z="0.300000" />
					<vertex x="28.449856" y="8.945042" z="0.300000" />
					<vertex x="28.500000" y="8.500000" z="0.300000" />
					<vertex x="28.500000" y="-8.500000" z="0.300000" />
					<vertex x="28.449856" y="-8.945042" z="0.300000" />
					<vertex x="28.301938" y="-9.367767" z="0.300000" />
					<vertex x="28.063664" y="-9.746980" z="0.300000" />
					<vertex x="27.746978" y="-10.063663" z="0.300000" />
					<vertex x="27.367768" y="-10.301938" z="0.300000" />
					<vertex x="26.945042" y="-10.449856" z="0.300000" />
					<vertex x="26.500000" y="-10.500000" z="0.300000" />
					<vertex x="-26.500000" y="-10.500000" z="0.300000" />
					<vertex x="-26.945042" y="-10.449856" z="0.300000" />
					<vertex x="-27.367768" y="-10.301938" z="0.300000" />
					<vertex x="-27.746978" y="-10.063663" z="0.300000" />
					<vertex x="-28.063664" y="-9.746980" z="0.300000" />
					<vertex x="-28.301938" y="-9.367767" z="0.300000" />
					<vertex x="-28.449856" y="-8.945042" z="0.300000" />
					<vertex x="-28.500000" y="-8.500000" z="0.300000" />
					<vertex x="-28.500000" y="8.500000" z="0.300000" />
					<vertex x="-28.449856" y="8.945042" z="0.300000" />
					<vertex x="-28.301938" y="9.367767" z="0.300000" />
					<vertex x="-28.063664" y="9.746980" z="0.300000" />
					<vertex x="-27.746978" y="10.063663" z="0.300000" />
					<vertex x="-27.367768" y="10.301938" z="0.300000" />
					<vertex x="-26.945042" y="10.449856" z="0.300000" />
					<vertex x="26.500000" y="-10.500000" z="0" />
					<vertex x="-26.500000" y="-10.500000" z="0" />
					<vertex x="28.500000" y="-8.500000" z="0" />
					<vertex x="28.449856" y="-8.945042" z="0" />
					<vertex x="28.301938" y="-9.367767" z="0" />
					<vertex x="28.063664" y="-9.746980" z="0" />
					<vertex x="27.746978" y="-10.063663" z="0" />
					<vertex x="27.367768" y="-10.301938" z="0" />
					<vertex x="26.945042" y="-10.449856" z="0" />
					<vertex x="28.500000" y="8.500000" z="0" />
					<vertex x="26.500000" y="10.500000" z="0" />
					<vertex x="26.945042" y="10.449856" z="0" />
					<vertex x="27.367768" y="10.301938" z="0" />
					<vertex x="27.746978" y="10.063663" z="0" />
					<vertex x="28.063664" y="9.746980" z="0" />
					<vertex x="28.301938" y="9.367767" z="0" />
					<vertex x="28.449856" y="8.945042" z="0" />
					<vertex x="-2.500000" y="4.037655" z="1.053606" />
					<vertex x="-2.500000" y="4.039260" z="1.052956" />
					<vertex x="-2.500000" y="4.225631" z="0.997570" />
					<vertex x="-2.500000" y="4.420018" z="0.973660" />
					<vertex x="-2.511241" y="4.418130" z="0.977165" />
					<vertex x="-2.522813" y="4.416186" z="0.979288" />
					<vertex x="-2.534553" y="4.414213" z="0.980000" />
					<vertex x="-2.508329" y="4.223025" z="0.998446" />
					<vertex x="-7.500000" y="4.714143" z="0.880000" />
					<vertex x="-7.500000" y="4.713658" z="0.885157" />
					<vertex x="-7.500000" y="4.712256" z="0.890162" />
					<vertex x="-7.500000" y="4.710072" z="0.894891" />
					<vertex x="-7.500000" y="4.707263" z="0.899305" />
					<vertex x="-7.500000" y="4.700227" z="0.907261" />
					<vertex x="-7.500000" y="4.692091" z="0.914035" />
					<vertex x="-7.500000" y="4.673437" z="0.925367" />
					<vertex x="-7.500000" y="4.653121" z="0.934402" />
					<vertex x="-7.500000" y="4.579750" z="0.954820" />
					<vertex x="-7.500000" y="4.420018" z="0.973660" />
					<vertex x="-7.488759" y="4.418130" z="0.977165" />
					<vertex x="-7.477186" y="4.416186" z="0.979288" />
					<vertex x="-7.465446" y="4.414213" z="0.980000" />
					<vertex x="-7.333454" y="4.897213" z="0.980000" />
					<vertex x="-7.107857" y="5.344223" z="0.980000" />
					<vertex x="-6.797707" y="5.737310" z="0.980000" />
					<vertex x="-6.415444" y="6.060708" z="0.980000" />
					<vertex x="-5.976403" y="6.301442" z="0.980000" />
					<vertex x="-5.498193" y="6.449857" z="0.980000" />
					<vertex x="-5.000000" y="6.500000" z="0.980000" />
					<vertex x="-4.501806" y="6.449857" z="0.980000" />
					<vertex x="-4.023597" y="6.301442" z="0.980000" />
					<vertex x="-3.584555" y="6.060708" z="0.980000" />
					<vertex x="-3.202292" y="5.737310" z="0.980000" />
					<vertex x="-2.892142" y="5.344223" z="0.980000" />
					<vertex x="-2.666545" y="4.897213" z="0.980000" />
					<vertex x="-2.500000" y="4.580320" z="0.954710" />
					<vertex x="-2.500000" y="4.658717" z="0.932150" />
					<vertex x="-2.500000" y="4.677407" z="0.923277" />
					<vertex x="-2.500000" y="4.694187" z="0.912446" />
					<vertex x="-2.500000" y="4.701716" z="0.905800" />
					<vertex x="-2.500000" y="4.708017" z="0.898231" />
					<vertex x="-2.500000" y="4.712486" z="0.889522" />
					<vertex x="-2.500000" y="4.713717" z="0.884835" />
					<vertex x="-2.500000" y="4.714143" z="0.880000" />
					<vertex x="-2.690341" y="5.193934" z="0.880000" />
					<vertex x="-2.971713" y="5.626669" z="0.880000" />
					<vertex x="-3.333025" y="5.995293" z="0.880000" />
					<vertex x="-3.760037" y="6.285277" z="0.880000" />
					<vertex x="-4.235919" y="6.485192" z="0.880000" />
					<vertex x="-4.741915" y="6.587159" z="0.880000" />
					<vertex x="-5.258084" y="6.587159" z="0.880000" />
					<vertex x="-5.764081" y="6.485192" z="0.880000" />
					<vertex x="-6.239963" y="6.285277" z="0.880000" />
					<vertex x="-6.666974" y="5.995293" z="0.880000" />
					<vertex x="-7.028286" y="5.626669" z="0.880000" />
					<vertex x="-7.309658" y="5.193934" z="0.880000" />
					<vertex x="-7.357611" y="4.906502" z="0.976592" />
					<vertex x="-7.380123" y="4.915158" z="0.966602" />
					<vertex x="-7.399454" y="4.922590" z="0.950710" />
					<vertex x="-7.414287" y="4.928293" z="0.930000" />
					<vertex x="-7.423611" y="4.931879" z="0.905881" />
					<vertex x="-7.129680" y="5.358139" z="0.976592" />
					<vertex x="-7.150015" y="5.371107" z="0.966602" />
					<vertex x="-7.167477" y="5.382243" z="0.950710" />
					<vertex x="-7.180876" y="5.390788" z="0.930000" />
					<vertex x="-7.189299" y="5.396159" z="0.905881" />
					<vertex x="-6.816319" y="5.755296" z="0.976592" />
					<vertex x="-6.833661" y="5.772056" z="0.966602" />
					<vertex x="-6.848554" y="5.786449" z="0.950710" />
					<vertex x="-6.859982" y="5.797492" z="0.930000" />
					<vertex x="-6.867165" y="5.804435" z="0.905881" />
					<vertex x="-6.430098" y="6.082041" z="0.976592" />
					<vertex x="-6.443753" y="6.101922" z="0.966602" />
					<vertex x="-6.455479" y="6.118993" z="0.950710" />
					<vertex x="-6.464477" y="6.132093" z="0.930000" />
					<vertex x="-6.470133" y="6.140327" z="0.905881" />
					<vertex x="-5.986511" y="6.325268" z="0.976592" />
					<vertex x="-5.995930" y="6.347471" z="0.966602" />
					<vertex x="-6.004019" y="6.366537" z="0.950710" />
					<vertex x="-6.010226" y="6.381167" z="0.930000" />
					<vertex x="-6.014127" y="6.390363" z="0.905881" />
					<vertex x="-5.503351" y="6.475220" z="0.976592" />
					<vertex x="-5.508157" y="6.498855" z="0.966602" />
					<vertex x="-5.512285" y="6.519150" z="0.950710" />
					<vertex x="-5.515451" y="6.534723" z="0.930000" />
					<vertex x="-5.517442" y="6.544513" z="0.905881" />
					<vertex x="-5.000000" y="6.525882" z="0.976592" />
					<vertex x="-5.000000" y="6.550000" z="0.966602" />
					<vertex x="-5.000000" y="6.570710" z="0.950710" />
					<vertex x="-5.000000" y="6.586602" z="0.930000" />
					<vertex x="-5.000000" y="6.596592" z="0.905881" />
					<vertex x="-4.496649" y="6.475220" z="0.976592" />
					<vertex x="-4.491842" y="6.498855" z="0.966602" />
					<vertex x="-4.487715" y="6.519150" z="0.950710" />
					<vertex x="-4.484548" y="6.534723" z="0.930000" />
					<vertex x="-4.482558" y="6.544513" z="0.905881" />
					<vertex x="-4.013488" y="6.325268" z="0.976592" />
					<vertex x="-4.004069" y="6.347471" z="0.966602" />
					<vertex x="-3.995980" y="6.366537" z="0.950710" />
					<vertex x="-3.989773" y="6.381167" z="0.930000" />
					<vertex x="-3.985872" y="6.390363" z="0.905881" />
					<vertex x="-3.569901" y="6.082041" z="0.976592" />
					<vertex x="-3.556246" y="6.101922" z="0.966602" />
					<vertex x="-3.544520" y="6.118993" z="0.950710" />
					<vertex x="-3.535523" y="6.132093" z="0.930000" />
					<vertex x="-3.529867" y="6.140327" z="0.905881" />
					<vertex x="-3.183681" y="5.755296" z="0.976592" />
					<vertex x="-3.166338" y="5.772056" z="0.966602" />
					<vertex x="-3.151445" y="5.786449" z="0.950710" />
					<vertex x="-3.140018" y="5.797492" z="0.930000" />
					<vertex x="-3.132834" y="5.804435" z="0.905881" />
					<vertex x="-2.870320" y="5.358139" z="0.976592" />
					<vertex x="-2.849985" y="5.371107" z="0.966602" />
					<vertex x="-2.832522" y="5.382243" z="0.950710" />
					<vertex x="-2.819123" y="5.390788" z="0.930000" />
					<vertex x="-2.810700" y="5.396159" z="0.905881" />
					<vertex x="-2.642388" y="4.906502" z="0.976592" />
					<vertex x="-2.619876" y="4.915158" z="0.966602" />
					<vertex x="-2.600546" y="4.922590" z="0.950710" />
					<vertex x="-2.585712" y="4.928293" z="0.930000" />
					<vertex x="-2.576388" y="4.931879" z="0.905881" />
					<vertex x="-7.500000" y="4.225631" z="0.997570" />
					<vertex x="-7.500000" y="4.039260" z="1.052956" />
					<vertex x="-7.500000" y="4.037655" z="1.053606" />
					<vertex x="-7.491670" y="4.223025" z="0.998446" />
					<vertex x="-7.500000" y="4.714143" z="0.480000" />
					<vertex x="-2.500000" y="4.714143" z="0.480000" />
					<vertex x="-2.690341" y="5.193934" z="0.480000" />
					<vertex x="-2.971713" y="5.626669" z="0.480000" />
					<vertex x="-3.333025" y="5.995293" z="0.480000" />
					<vertex x="-3.760037" y="6.285277" z="0.480000" />
					<vertex x="-4.235919" y="6.485192" z="0.480000" />
					<vertex x="-4.741915" y="6.587159" z="0.480000" />
					<vertex x="-5.258084" y="6.587159" z="0.480000" />
					<vertex x="-5.764081" y="6.485192" z="0.480000" />
					<vertex x="-6.239963" y="6.285277" z="0.480000" />
					<vertex x="-6.666974" y="5.995293" z="0.480000" />
					<vertex x="-7.028286" y="5.626669" z="0.480000" />
					<vertex x="-7.309658" y="5.193934" z="0.480000" />
					<vertex x="-7.350000" y="-9.500000" z="1.480000" />
					<vertex x="-7.233531" y="-9.500000" z="1.464666" />
					<vertex x="-7.125000" y="-9.500000" z="1.419711" />
					<vertex x="-7.031802" y="-9.500000" z="1.348198" />
					<vertex x="-6.960288" y="-9.500000" z="1.255000" />
					<vertex x="-6.915333" y="-9.500000" z="1.146468" />
					<vertex x="-6.900000" y="-9.500000" z="1.030000" />
					<vertex x="-6.900000" y="3.091338" z="1.030000" />
					<vertex x="-6.915333" y="3.091338" z="1.146468" />
					<vertex x="-6.960288" y="3.091338" z="1.255000" />
					<vertex x="-7.031802" y="3.091338" z="1.348198" />
					<vertex x="-7.125000" y="3.091338" z="1.419711" />
					<vertex x="-7.233531" y="3.091338" z="1.464666" />
					<vertex x="-7.350000" y="3.091338" z="1.480000" />
					<vertex x="-7.233531" y="-6.981732" z="1.464666" />
					<vertex x="-7.233531" y="-4.463464" z="1.464666" />
					<vertex x="-7.233531" y="-1.945197" z="1.464666" />
					<vertex x="-7.233531" y="0.573070" z="1.464666" />
					<vertex x="-7.125000" y="-6.981732" z="1.419711" />
					<vertex x="-7.125000" y="-4.463464" z="1.419711" />
					<vertex x="-7.125000" y="-1.945197" z="1.419711" />
					<vertex x="-7.125000" y="0.573070" z="1.419711" />
					<vertex x="-7.031802" y="-6.981732" z="1.348198" />
					<vertex x="-7.031802" y="-4.463464" z="1.348198" />
					<vertex x="-7.031802" y="-1.945197" z="1.348198" />
					<vertex x="-7.031802" y="0.573070" z="1.348198" />
					<vertex x="-6.960288" y="-6.981732" z="1.255000" />
					<vertex x="-6.960288" y="-4.463464" z="1.255000" />
					<vertex x="-6.960288" y="-1.945197" z="1.255000" />
					<vertex x="-6.960288" y="0.573070" z="1.255000" />
					<vertex x="-6.915333" y="-6.981732" z="1.146468" />
					<vertex x="-6.915333" y="-4.463464" z="1.146468" />
					<vertex x="-6.915333" y="-1.945197" z="1.146468" />
					<vertex x="-6.915333" y="0.573070" z="1.146468" />
					<vertex x="-6.900000" y="3.455128" z="0.892500" />
					<vertex x="-6.915333" y="3.532165" z="0.979851" />
					<vertex x="-6.960288" y="3.603952" z="1.061250" />
					<vertex x="-7.031802" y="3.665597" z="1.131148" />
					<vertex x="-7.125000" y="3.712898" z="1.184783" />
					<vertex x="-7.233531" y="3.742633" z="1.218500" />
					<vertex x="-7.350000" y="3.752775" z="1.230000" />
					<vertex x="-7.350000" y="3.554733" z="1.366151" />
					<vertex x="-7.350000" y="3.329925" z="1.451121" />
					<vertex x="-6.900000" y="3.222561" z="1.014116" />
					<vertex x="-6.900000" y="3.346205" z="0.967383" />
					<vertex x="-7.233531" y="3.547627" z="1.352564" />
					<vertex x="-7.125000" y="3.526795" z="1.312726" />
					<vertex x="-7.031802" y="3.493656" z="1.249355" />
					<vertex x="-6.960288" y="3.450469" z="1.166767" />
					<vertex x="-6.915333" y="3.400176" z="1.070592" />
					<vertex x="-7.233531" y="3.326267" z="1.436230" />
					<vertex x="-7.125000" y="3.315541" z="1.392573" />
					<vertex x="-7.031802" y="3.298479" z="1.323125" />
					<vertex x="-6.960288" y="3.276243" z="1.232618" />
					<vertex x="-6.915333" y="3.250349" z="1.127221" />
					<vertex x="-6.900000" y="4.000000" z="0.590422" />
					<vertex x="-6.915333" y="4.033270" z="0.702037" />
					<vertex x="-6.960288" y="4.064274" z="0.806046" />
					<vertex x="-7.031802" y="4.090898" z="0.895360" />
					<vertex x="-7.125000" y="4.111326" z="0.963894" />
					<vertex x="-7.233531" y="4.124168" z="1.006975" />
					<vertex x="-7.350000" y="4.128549" z="1.021670" />
					<vertex x="-7.350000" y="3.993669" z="1.072727" />
					<vertex x="-7.350000" y="3.867537" z="1.142655" />
					<vertex x="-6.900000" y="3.621533" z="0.765850" />
					<vertex x="-6.900000" y="3.804425" z="0.664455" />
					<vertex x="-7.233531" y="3.921906" z="1.092004" />
					<vertex x="-7.125000" y="3.900109" z="1.052687" />
					<vertex x="-7.031802" y="3.865434" z="0.990142" />
					<vertex x="-6.960288" y="3.820245" z="0.908633" />
					<vertex x="-6.915333" y="3.767621" z="0.813713" />
					<vertex x="-6.892705" y="4.166335" z="0.545066" />
					<vertex x="-6.870252" y="4.334896" z="0.530000" />
					<vertex x="-6.885346" y="4.337599" z="0.646468" />
					<vertex x="-6.929597" y="4.345522" z="0.755000" />
					<vertex x="-6.999991" y="4.358127" z="0.848198" />
					<vertex x="-7.091729" y="4.374554" z="0.919711" />
					<vertex x="-7.198562" y="4.393685" z="0.964666" />
					<vertex x="-7.313207" y="4.414213" z="0.980000" />
					<vertex x="-7.340977" y="4.270432" z="0.990390" />
					<vertex x="-6.900203" y="4.184496" z="0.632945" />
					<vertex x="-6.925677" y="4.198813" z="0.718162" />
					<vertex x="-6.950411" y="4.208164" z="0.768625" />
					<vertex x="-7.002275" y="4.223024" z="0.840741" />
					<vertex x="-7.067618" y="4.237442" z="0.901076" />
					<vertex x="-7.143855" y="4.250827" z="0.947081" />
					<vertex x="-7.228039" y="4.262645" z="0.976862" />
					<vertex x="-3.129747" y="4.334896" z="0.530000" />
					<vertex x="-3.114654" y="4.337599" z="0.646468" />
					<vertex x="-3.070402" y="4.345522" z="0.755000" />
					<vertex x="-3.000009" y="4.358127" z="0.848198" />
					<vertex x="-2.908270" y="4.374554" z="0.919711" />
					<vertex x="-2.801437" y="4.393685" z="0.964666" />
					<vertex x="-2.686792" y="4.414213" z="0.980000" />
					<vertex x="-2.814405" y="4.863525" z="0.980000" />
					<vertex x="-3.028359" y="5.278723" z="0.980000" />
					<vertex x="-3.320203" y="5.643406" z="0.980000" />
					<vertex x="-3.678407" y="5.943165" z="0.980000" />
					<vertex x="-4.088820" y="6.166160" z="0.980000" />
					<vertex x="-4.535229" y="6.303581" z="0.980000" />
					<vertex x="-5.000000" y="6.350000" z="0.980000" />
					<vertex x="-5.464770" y="6.303581" z="0.980000" />
					<vertex x="-5.911179" y="6.166160" z="0.980000" />
					<vertex x="-6.321593" y="5.943165" z="0.980000" />
					<vertex x="-6.679796" y="5.643406" z="0.980000" />
					<vertex x="-6.971640" y="5.278723" z="0.980000" />
					<vertex x="-7.185594" y="4.863525" z="0.980000" />
					<vertex x="-6.742942" y="4.756408" z="0.530000" />
					<vertex x="-6.522024" y="5.137295" z="0.530000" />
					<vertex x="-6.219364" y="5.457103" z="0.530000" />
					<vertex x="-5.851216" y="5.698655" z="0.530000" />
					<vertex x="-5.437352" y="5.848979" z="0.530000" />
					<vertex x="-5.000000" y="5.900000" z="0.530000" />
					<vertex x="-4.562648" y="5.848979" z="0.530000" />
					<vertex x="-4.148783" y="5.698655" z="0.530000" />
					<vertex x="-3.780635" y="5.457103" z="0.530000" />
					<vertex x="-3.477975" y="5.137295" z="0.530000" />
					<vertex x="-3.257058" y="4.756408" z="0.530000" />
					<vertex x="-2.912016" y="4.793086" z="0.964666" />
					<vertex x="-3.013475" y="4.754548" z="0.919711" />
					<vertex x="-3.100599" y="4.721455" z="0.848198" />
					<vertex x="-3.167453" y="4.696062" z="0.755000" />
					<vertex x="-3.209478" y="4.680099" z="0.646468" />
					<vertex x="-3.094478" y="5.165183" z="0.964666" />
					<vertex x="-3.187071" y="5.108564" z="0.919711" />
					<vertex x="-3.266582" y="5.059945" z="0.848198" />
					<vertex x="-3.327594" y="5.022638" z="0.755000" />
					<vertex x="-3.365947" y="4.999186" z="0.646468" />
					<vertex x="-3.342544" y="5.497165" z="0.964666" />
					<vertex x="-3.423083" y="5.424415" z="0.919711" />
					<vertex x="-3.492243" y="5.361943" z="0.848198" />
					<vertex x="-3.545312" y="5.314007" z="0.755000" />
					<vertex x="-3.578672" y="5.283873" z="0.646468" />
					<vertex x="-3.647673" y="5.777603" z="0.964666" />
					<vertex x="-3.713384" y="5.691226" z="0.919711" />
					<vertex x="-3.769813" y="5.617052" z="0.848198" />
					<vertex x="-3.813112" y="5.560137" z="0.755000" />
					<vertex x="-3.840331" y="5.524358" z="0.646468" />
					<vertex x="-3.999359" y="5.996842" z="0.964666" />
					<vertex x="-4.047981" y="5.899812" z="0.919711" />
					<vertex x="-4.089735" y="5.816490" z="0.848198" />
					<vertex x="-4.121774" y="5.752555" z="0.755000" />
					<vertex x="-4.141914" y="5.712364" z="0.646468" />
					<vertex x="-4.385495" y="6.147334" z="0.964666" />
					<vertex x="-4.415354" y="6.042991" z="0.919711" />
					<vertex x="-4.440996" y="5.953390" z="0.848198" />
					<vertex x="-4.460671" y="5.884637" z="0.755000" />
					<vertex x="-4.473039" y="5.841416" z="0.646468" />
					<vertex x="-4.792787" y="6.223899" z="0.964666" />
					<vertex x="-4.802856" y="6.115835" z="0.919711" />
					<vertex x="-4.811502" y="6.023039" z="0.848198" />
					<vertex x="-4.818136" y="5.951834" z="0.755000" />
					<vertex x="-4.822307" y="5.907073" z="0.646468" />
					<vertex x="-5.207213" y="6.223899" z="0.964666" />
					<vertex x="-5.197144" y="6.115835" z="0.919711" />
					<vertex x="-5.188498" y="6.023039" z="0.848198" />
					<vertex x="-5.181863" y="5.951834" z="0.755000" />
					<vertex x="-5.177692" y="5.907073" z="0.646468" />
					<vertex x="-5.614505" y="6.147334" z="0.964666" />
					<vertex x="-5.584645" y="6.042991" z="0.919711" />
					<vertex x="-5.559004" y="5.953390" z="0.848198" />
					<vertex x="-5.539328" y="5.884637" z="0.755000" />
					<vertex x="-5.526960" y="5.841416" z="0.646468" />
					<vertex x="-6.000641" y="5.996842" z="0.964666" />
					<vertex x="-5.952018" y="5.899812" z="0.919711" />
					<vertex x="-5.910264" y="5.816490" z="0.848198" />
					<vertex x="-5.878226" y="5.752555" z="0.755000" />
					<vertex x="-5.858085" y="5.712364" z="0.646468" />
					<vertex x="-6.352327" y="5.777603" z="0.964666" />
					<vertex x="-6.286615" y="5.691226" z="0.919711" />
					<vertex x="-6.230187" y="5.617052" z="0.848198" />
					<vertex x="-6.186887" y="5.560137" z="0.755000" />
					<vertex x="-6.159669" y="5.524358" z="0.646468" />
					<vertex x="-6.657455" y="5.497165" z="0.964666" />
					<vertex x="-6.576916" y="5.424415" z="0.919711" />
					<vertex x="-6.507756" y="5.361943" z="0.848198" />
					<vertex x="-6.454688" y="5.314007" z="0.755000" />
					<vertex x="-6.421327" y="5.283873" z="0.646468" />
					<vertex x="-6.905521" y="5.165183" z="0.964666" />
					<vertex x="-6.812928" y="5.108564" z="0.919711" />
					<vertex x="-6.733417" y="5.059945" z="0.848198" />
					<vertex x="-6.672406" y="5.022638" z="0.755000" />
					<vertex x="-6.634053" y="4.999186" z="0.646468" />
					<vertex x="-7.087984" y="4.793086" z="0.964666" />
					<vertex x="-6.986525" y="4.754548" z="0.919711" />
					<vertex x="-6.899400" y="4.721455" z="0.848198" />
					<vertex x="-6.832547" y="4.696062" z="0.755000" />
					<vertex x="-6.790521" y="4.680099" z="0.646468" />
					<vertex x="-3.100000" y="4.000000" z="0.590422" />
					<vertex x="-3.084666" y="4.033270" z="0.702037" />
					<vertex x="-3.039711" y="4.064274" z="0.806046" />
					<vertex x="-2.968198" y="4.090898" z="0.895360" />
					<vertex x="-2.875000" y="4.111326" z="0.963894" />
					<vertex x="-2.766468" y="4.124168" z="1.006975" />
					<vertex x="-2.650000" y="4.128549" z="1.021670" />
					<vertex x="-2.659022" y="4.270432" z="0.990390" />
					<vertex x="-3.107294" y="4.166335" z="0.545066" />
					<vertex x="-2.748817" y="4.265462" z="0.981896" />
					<vertex x="-2.834511" y="4.254136" z="0.956578" />
					<vertex x="-2.885296" y="4.246072" z="0.931973" />
					<vertex x="-2.957816" y="4.232241" z="0.880418" />
					<vertex x="-3.018492" y="4.217594" z="0.815466" />
					<vertex x="-3.064761" y="4.202726" z="0.739684" />
					<vertex x="-3.094720" y="4.188220" z="0.656002" />
					<vertex x="-3.100000" y="3.455128" z="0.892500" />
					<vertex x="-3.084666" y="3.532165" z="0.979851" />
					<vertex x="-3.039711" y="3.603952" z="1.061250" />
					<vertex x="-2.968198" y="3.665597" z="1.131148" />
					<vertex x="-2.875000" y="3.712898" z="1.184783" />
					<vertex x="-2.766468" y="3.742633" z="1.218500" />
					<vertex x="-2.650000" y="3.752775" z="1.230000" />
					<vertex x="-2.650000" y="3.867537" z="1.142655" />
					<vertex x="-2.650000" y="3.993669" z="1.072727" />
					<vertex x="-3.100000" y="3.804425" z="0.664455" />
					<vertex x="-3.100000" y="3.621533" z="0.765850" />
					<vertex x="-2.766468" y="3.921906" z="1.092004" />
					<vertex x="-2.875000" y="3.900109" z="1.052687" />
					<vertex x="-2.968198" y="3.865434" z="0.990142" />
					<vertex x="-3.039711" y="3.820245" z="0.908633" />
					<vertex x="-3.084666" y="3.767621" z="0.813713" />
					<vertex x="-3.100000" y="3.091338" z="1.030000" />
					<vertex x="-3.084666" y="3.091338" z="1.146468" />
					<vertex x="-3.039711" y="3.091338" z="1.255000" />
					<vertex x="-2.968198" y="3.091338" z="1.348198" />
					<vertex x="-2.875000" y="3.091338" z="1.419711" />
					<vertex x="-2.766468" y="3.091338" z="1.464666" />
					<vertex x="-2.650000" y="3.091338" z="1.480000" />
					<vertex x="-2.650000" y="3.329925" z="1.451121" />
					<vertex x="-2.650000" y="3.554733" z="1.366151" />
					<vertex x="-3.100000" y="3.346205" z="0.967383" />
					<vertex x="-3.100000" y="3.222561" z="1.014116" />
					<vertex x="-2.766468" y="3.326267" z="1.436230" />
					<vertex x="-2.875000" y="3.315541" z="1.392573" />
					<vertex x="-2.968198" y="3.298479" z="1.323125" />
					<vertex x="-3.039711" y="3.276243" z="1.232618" />
					<vertex x="-3.084666" y="3.250349" z="1.127221" />
					<vertex x="-2.766468" y="3.547627" z="1.352564" />
					<vertex x="-2.875000" y="3.526795" z="1.312726" />
					<vertex x="-2.968198" y="3.493656" z="1.249355" />
					<vertex x="-3.039711" y="3.450469" z="1.166767" />
					<vertex x="-3.084666" y="3.400176" z="1.070592" />
					<vertex x="-3.100000" y="-9.500000" z="1.030000" />
					<vertex x="-3.084666" y="-9.500000" z="1.146468" />
					<vertex x="-3.039711" y="-9.500000" z="1.255000" />
					<vertex x="-2.968198" y="-9.500000" z="1.348198" />
					<vertex x="-2.875000" y="-9.500000" z="1.419711" />
					<vertex x="-2.766468" y="-9.500000" z="1.464666" />
					<vertex x="-2.650000" y="-9.500000" z="1.480000" />
					<vertex x="-3.084666" y="-6.981732" z="1.146468" />
					<vertex x="-3.084666" y="-4.463464" z="1.146468" />
					<vertex x="-3.084666" y="-1.945197" z="1.146468" />
					<vertex x="-3.084666" y="0.573070" z="1.146468" />
					<vertex x="-3.039711" y="-6.981732" z="1.255000" />
					<vertex x="-3.039711" y="-4.463464" z="1.255000" />
					<vertex x="-3.039711" y="-1.945197" z="1.255000" />
					<vertex x="-3.039711" y="0.573070" z="1.255000" />
					<vertex x="-2.968198" y="-6.981732" z="1.348198" />
					<vertex x="-2.968198" y="-4.463464" z="1.348198" />
					<vertex x="-2.968198" y="-1.945197" z="1.348198" />
					<vertex x="-2.968198" y="0.573070" z="1.348198" />
					<vertex x="-2.875000" y="-6.981732" z="1.419711" />
					<vertex x="-2.875000" y="-4.463464" z="1.419711" />
					<vertex x="-2.875000" y="-1.945197" z="1.419711" />
					<vertex x="-2.875000" y="0.573070" z="1.419711" />
					<vertex x="-2.766468" y="-6.981732" z="1.464666" />
					<vertex x="-2.766468" y="-4.463464" z="1.464666" />
					<vertex x="-2.766468" y="-1.945197" z="1.464666" />
					<vertex x="-2.766468" y="0.573070" z="1.464666" />
					<vertex x="-3.100000" y="4.000000" z="0.480000" />
					<vertex x="-3.100000" y="-9.500000" z="0.480000" />
					<vertex x="-6.900000" y="4.000000" z="0.480000" />
					<vertex x="-6.852363" y="4.422789" z="0.480000" />
					<vertex x="-6.711840" y="4.824379" z="0.480000" />
					<vertex x="-6.485480" y="5.184630" z="0.480000" />
					<vertex x="-6.184630" y="5.485480" z="0.480000" />
					<vertex x="-5.824379" y="5.711840" z="0.480000" />
					<vertex x="-5.422789" y="5.852363" z="0.480000" />
					<vertex x="-5.000000" y="5.900000" z="0.480000" />
					<vertex x="-4.577210" y="5.852363" z="0.480000" />
					<vertex x="-4.175621" y="5.711840" z="0.480000" />
					<vertex x="-3.815369" y="5.485480" z="0.480000" />
					<vertex x="-3.514520" y="5.184630" z="0.480000" />
					<vertex x="-3.288159" y="4.824379" z="0.480000" />
					<vertex x="-3.147637" y="4.422789" z="0.480000" />
					<vertex x="-6.900000" y="-9.500000" z="0.480000" />
					<vertex x="-7.511241" y="4.418130" z="0.977165" />
					<vertex x="-7.522814" y="4.416186" z="0.979288" />
					<vertex x="-7.534553" y="4.414213" z="0.980000" />
					<vertex x="-7.508329" y="4.223025" z="0.998446" />
					<vertex x="-7.690342" y="5.193934" z="0.880000" />
					<vertex x="-7.971713" y="5.626669" z="0.880000" />
					<vertex x="-8.333025" y="5.995293" z="0.880000" />
					<vertex x="-8.760037" y="6.285277" z="0.880000" />
					<vertex x="-9.235919" y="6.485192" z="0.880000" />
					<vertex x="-9.741916" y="6.587159" z="0.880000" />
					<vertex x="-10.258084" y="6.587159" z="0.880000" />
					<vertex x="-10.764081" y="6.485192" z="0.880000" />
					<vertex x="-11.239963" y="6.285277" z="0.880000" />
					<vertex x="-11.666975" y="5.995293" z="0.880000" />
					<vertex x="-12.028287" y="5.626669" z="0.880000" />
					<vertex x="-12.309658" y="5.193934" z="0.880000" />
					<vertex x="-12.500000" y="4.714143" z="0.880000" />
					<vertex x="-12.500000" y="4.713717" z="0.884835" />
					<vertex x="-12.500000" y="4.712486" z="0.889522" />
					<vertex x="-12.500000" y="4.708017" z="0.898231" />
					<vertex x="-12.500000" y="4.701716" z="0.905800" />
					<vertex x="-12.500000" y="4.694187" z="0.912446" />
					<vertex x="-12.500000" y="4.677407" z="0.923277" />
					<vertex x="-12.500000" y="4.658717" z="0.932150" />
					<vertex x="-12.500000" y="4.580320" z="0.954710" />
					<vertex x="-12.500000" y="4.420018" z="0.973660" />
					<vertex x="-12.488759" y="4.418130" z="0.977165" />
					<vertex x="-12.477186" y="4.416186" z="0.979288" />
					<vertex x="-12.465446" y="4.414213" z="0.980000" />
					<vertex x="-12.333454" y="4.897213" z="0.980000" />
					<vertex x="-12.107858" y="5.344223" z="0.980000" />
					<vertex x="-11.797708" y="5.737310" z="0.980000" />
					<vertex x="-11.415444" y="6.060708" z="0.980000" />
					<vertex x="-10.976402" y="6.301442" z="0.980000" />
					<vertex x="-10.498194" y="6.449857" z="0.980000" />
					<vertex x="-10.000000" y="6.500000" z="0.980000" />
					<vertex x="-9.501806" y="6.449857" z="0.980000" />
					<vertex x="-9.023598" y="6.301442" z="0.980000" />
					<vertex x="-8.584556" y="6.060708" z="0.980000" />
					<vertex x="-8.202292" y="5.737310" z="0.980000" />
					<vertex x="-7.892142" y="5.344223" z="0.980000" />
					<vertex x="-7.666546" y="4.897213" z="0.980000" />
					<vertex x="-7.576388" y="4.931879" z="0.905881" />
					<vertex x="-7.585713" y="4.928293" z="0.930000" />
					<vertex x="-7.600546" y="4.922590" z="0.950710" />
					<vertex x="-7.619877" y="4.915158" z="0.966602" />
					<vertex x="-7.642388" y="4.906502" z="0.976592" />
					<vertex x="-7.810701" y="5.396159" z="0.905881" />
					<vertex x="-7.819123" y="5.390788" z="0.930000" />
					<vertex x="-7.832523" y="5.382243" z="0.950710" />
					<vertex x="-7.849985" y="5.371107" z="0.966602" />
					<vertex x="-7.870320" y="5.358139" z="0.976592" />
					<vertex x="-8.132834" y="5.804435" z="0.905881" />
					<vertex x="-8.140018" y="5.797492" z="0.930000" />
					<vertex x="-8.151445" y="5.786449" z="0.950710" />
					<vertex x="-8.166338" y="5.772056" z="0.966602" />
					<vertex x="-8.183681" y="5.755296" z="0.976592" />
					<vertex x="-8.529867" y="6.140327" z="0.905881" />
					<vertex x="-8.535523" y="6.132093" z="0.930000" />
					<vertex x="-8.544520" y="6.118993" z="0.950710" />
					<vertex x="-8.556247" y="6.101922" z="0.966602" />
					<vertex x="-8.569901" y="6.082041" z="0.976592" />
					<vertex x="-8.985872" y="6.390363" z="0.905881" />
					<vertex x="-8.989774" y="6.381167" z="0.930000" />
					<vertex x="-8.995980" y="6.366537" z="0.950710" />
					<vertex x="-9.004069" y="6.347471" z="0.966602" />
					<vertex x="-9.013489" y="6.325268" z="0.976592" />
					<vertex x="-9.482558" y="6.544513" z="0.905881" />
					<vertex x="-9.484549" y="6.534723" z="0.930000" />
					<vertex x="-9.487716" y="6.519150" z="0.950710" />
					<vertex x="-9.491842" y="6.498855" z="0.966602" />
					<vertex x="-9.496649" y="6.475220" z="0.976592" />
					<vertex x="-10.000000" y="6.596592" z="0.905881" />
					<vertex x="-10.000000" y="6.586602" z="0.930000" />
					<vertex x="-10.000000" y="6.570710" z="0.950710" />
					<vertex x="-10.000000" y="6.550000" z="0.966602" />
					<vertex x="-10.000000" y="6.525882" z="0.976592" />
					<vertex x="-10.517442" y="6.544513" z="0.905881" />
					<vertex x="-10.515451" y="6.534723" z="0.930000" />
					<vertex x="-10.512284" y="6.519150" z="0.950710" />
					<vertex x="-10.508158" y="6.498855" z="0.966602" />
					<vertex x="-10.503351" y="6.475220" z="0.976592" />
					<vertex x="-11.014128" y="6.390363" z="0.905881" />
					<vertex x="-11.010226" y="6.381167" z="0.930000" />
					<vertex x="-11.004020" y="6.366537" z="0.950710" />
					<vertex x="-10.995931" y="6.347471" z="0.966602" />
					<vertex x="-10.986511" y="6.325268" z="0.976592" />
					<vertex x="-11.470133" y="6.140327" z="0.905881" />
					<vertex x="-11.464477" y="6.132093" z="0.930000" />
					<vertex x="-11.455480" y="6.118993" z="0.950710" />
					<vertex x="-11.443753" y="6.101922" z="0.966602" />
					<vertex x="-11.430099" y="6.082041" z="0.976592" />
					<vertex x="-11.867166" y="5.804435" z="0.905881" />
					<vertex x="-11.859982" y="5.797492" z="0.930000" />
					<vertex x="-11.848555" y="5.786449" z="0.950710" />
					<vertex x="-11.833662" y="5.772056" z="0.966602" />
					<vertex x="-11.816319" y="5.755296" z="0.976592" />
					<vertex x="-12.189300" y="5.396159" z="0.905881" />
					<vertex x="-12.180876" y="5.390788" z="0.930000" />
					<vertex x="-12.167477" y="5.382243" z="0.950710" />
					<vertex x="-12.150015" y="5.371107" z="0.966602" />
					<vertex x="-12.129680" y="5.358139" z="0.976592" />
					<vertex x="-12.423612" y="4.931879" z="0.905881" />
					<vertex x="-12.414288" y="4.928293" z="0.930000" />
					<vertex x="-12.399454" y="4.922590" z="0.950710" />
					<vertex x="-12.380123" y="4.915158" z="0.966602" />
					<vertex x="-12.357612" y="4.906502" z="0.976592" />
					<vertex x="-7.690342" y="5.193934" z="0.480000" />
					<vertex x="-7.971713" y="5.626669" z="0.480000" />
					<vertex x="-8.333025" y="5.995293" z="0.480000" />
					<vertex x="-8.760037" y="6.285277" z="0.480000" />
					<vertex x="-9.235919" y="6.485192" z="0.480000" />
					<vertex x="-9.741916" y="6.587159" z="0.480000" />
					<vertex x="-10.258084" y="6.587159" z="0.480000" />
					<vertex x="-10.764081" y="6.485192" z="0.480000" />
					<vertex x="-11.239963" y="6.285277" z="0.480000" />
					<vertex x="-11.666975" y="5.995293" z="0.480000" />
					<vertex x="-12.028287" y="5.626669" z="0.480000" />
					<vertex x="-12.309658" y="5.193934" z="0.480000" />
					<vertex x="-12.500000" y="4.714143" z="0.480000" />
					<vertex x="-2.350000" y="-9.500000" z="1.480000" />
					<vertex x="-1.900000" y="-9.500000" z="0.480000" />
					<vertex x="-1.900000" y="-9.500000" z="1.030000" />
					<vertex x="-1.915333" y="-9.500000" z="1.146468" />
					<vertex x="-1.960288" y="-9.500000" z="1.255000" />
					<vertex x="-2.031802" y="-9.500000" z="1.348198" />
					<vertex x="-2.125000" y="-9.500000" z="1.419711" />
					<vertex x="-2.233531" y="-9.500000" z="1.464666" />
					<vertex x="-8.100000" y="-9.500000" z="0.480000" />
					<vertex x="-8.100000" y="4.000000" z="0.480000" />
					<vertex x="-8.147637" y="4.422789" z="0.480000" />
					<vertex x="-8.288159" y="4.824379" z="0.480000" />
					<vertex x="-8.514521" y="5.184630" z="0.480000" />
					<vertex x="-8.815370" y="5.485480" z="0.480000" />
					<vertex x="-9.175621" y="5.711840" z="0.480000" />
					<vertex x="-9.577210" y="5.852363" z="0.480000" />
					<vertex x="-10.000000" y="5.900000" z="0.480000" />
					<vertex x="-10.422790" y="5.852363" z="0.480000" />
					<vertex x="-10.824379" y="5.711840" z="0.480000" />
					<vertex x="-11.184630" y="5.485480" z="0.480000" />
					<vertex x="-11.485479" y="5.184630" z="0.480000" />
					<vertex x="-11.711841" y="4.824379" z="0.480000" />
					<vertex x="-11.852363" y="4.422789" z="0.480000" />
					<vertex x="-11.900000" y="4.000000" z="0.480000" />
					<vertex x="-11.900000" y="-9.500000" z="0.480000" />
					<vertex x="-13.100000" y="-9.500000" z="0.480000" />
					<vertex x="-13.100000" y="4.000000" z="0.480000" />
					<vertex x="-13.147637" y="4.422789" z="0.480000" />
					<vertex x="-13.288159" y="4.824379" z="0.480000" />
					<vertex x="-13.514521" y="5.184630" z="0.480000" />
					<vertex x="-13.815370" y="5.485480" z="0.480000" />
					<vertex x="-14.175621" y="5.711840" z="0.480000" />
					<vertex x="-14.577210" y="5.852363" z="0.480000" />
					<vertex x="-15.000000" y="5.900000" z="0.480000" />
					<vertex x="-15.422790" y="5.852363" z="0.480000" />
					<vertex x="-15.824379" y="5.711840" z="0.480000" />
					<vertex x="-16.184631" y="5.485480" z="0.480000" />
					<vertex x="-16.485479" y="5.184630" z="0.480000" />
					<vertex x="-16.711842" y="4.824379" z="0.480000" />
					<vertex x="-16.852364" y="4.422789" z="0.480000" />
					<vertex x="-16.900000" y="4.000000" z="0.480000" />
					<vertex x="-16.900000" y="-9.500000" z="0.480000" />
					<vertex x="-18.100000" y="-9.500000" z="0.480000" />
					<vertex x="-18.100000" y="4.000000" z="0.480000" />
					<vertex x="-18.147636" y="4.422789" z="0.480000" />
					<vertex x="-18.288158" y="4.824379" z="0.480000" />
					<vertex x="-18.514520" y="5.184630" z="0.480000" />
					<vertex x="-18.815368" y="5.485480" z="0.480000" />
					<vertex x="-19.175622" y="5.711840" z="0.480000" />
					<vertex x="-19.577210" y="5.852363" z="0.480000" />
					<vertex x="-20.000000" y="5.900000" z="0.480000" />
					<vertex x="-20.422790" y="5.852363" z="0.480000" />
					<vertex x="-20.824378" y="5.711840" z="0.480000" />
					<vertex x="-21.184632" y="5.485480" z="0.480000" />
					<vertex x="-21.485480" y="5.184630" z="0.480000" />
					<vertex x="-21.711842" y="4.824379" z="0.480000" />
					<vertex x="-21.852364" y="4.422789" z="0.480000" />
					<vertex x="-21.900000" y="4.000000" z="0.480000" />
					<vertex x="-21.900000" y="-9.500000" z="0.480000" />
					<vertex x="-23.100000" y="-9.500000" z="0.480000" />
					<vertex x="-23.100000" y="4.000000" z="0.480000" />
					<vertex x="-23.147636" y="4.422789" z="0.480000" />
					<vertex x="-23.288158" y="4.824379" z="0.480000" />
					<vertex x="-23.514520" y="5.184630" z="0.480000" />
					<vertex x="-23.815368" y="5.485480" z="0.480000" />
					<vertex x="-24.175622" y="5.711840" z="0.480000" />
					<vertex x="-24.577210" y="5.852363" z="0.480000" />
					<vertex x="-25.000000" y="5.900000" z="0.480000" />
					<vertex x="-25.422790" y="5.852363" z="0.480000" />
					<vertex x="-25.824378" y="5.711840" z="0.480000" />
					<vertex x="-26.184632" y="5.485480" z="0.480000" />
					<vertex x="-26.485480" y="5.184630" z="0.480000" />
					<vertex x="-26.711842" y="4.824379" z="0.480000" />
					<vertex x="-26.852364" y="4.422789" z="0.480000" />
					<vertex x="-26.900000" y="4.000000" z="0.480000" />
					<vertex x="-26.900000" y="-8.928286" z="0.480000" />
					<vertex x="-26.615466" y="-9.160042" z="0.480000" />
					<vertex x="-26.293376" y="-9.335908" z="0.480000" />
					<vertex x="-25.944572" y="-9.449963" z="0.480000" />
					<vertex x="-25.797768" y="-9.477710" z="0.480000" />
					<vertex x="-25.649300" y="-9.494420" z="0.480000" />
					<vertex x="-25.500000" y="-9.500000" z="0.480000" />
					<vertex x="1.900000" y="-9.500000" z="0.480000" />
					<vertex x="3.100000" y="-9.500000" z="0.480000" />
					<vertex x="6.900000" y="-9.500000" z="0.480000" />
					<vertex x="8.100000" y="-9.500000" z="0.480000" />
					<vertex x="11.900000" y="-9.500000" z="0.480000" />
					<vertex x="13.100000" y="-9.500000" z="0.480000" />
					<vertex x="16.900000" y="-9.500000" z="0.480000" />
					<vertex x="18.100000" y="-9.500000" z="0.480000" />
					<vertex x="21.900000" y="-9.500000" z="0.480000" />
					<vertex x="23.100000" y="-9.500000" z="0.480000" />
					<vertex x="25.500000" y="-9.500000" z="0.480000" />
					<vertex x="25.649300" y="-9.494420" z="0.480000" />
					<vertex x="25.797768" y="-9.477710" z="0.480000" />
					<vertex x="25.944572" y="-9.449963" z="0.480000" />
					<vertex x="26.293376" y="-9.335908" z="0.480000" />
					<vertex x="26.615466" y="-9.160042" z="0.480000" />
					<vertex x="26.900000" y="-8.928286" z="0.480000" />
					<vertex x="26.900000" y="4.000000" z="0.480000" />
					<vertex x="26.852364" y="4.422789" z="0.480000" />
					<vertex x="26.711842" y="4.824379" z="0.480000" />
					<vertex x="26.485480" y="5.184630" z="0.480000" />
					<vertex x="26.184632" y="5.485480" z="0.480000" />
					<vertex x="25.824378" y="5.711840" z="0.480000" />
					<vertex x="25.422790" y="5.852363" z="0.480000" />
					<vertex x="25.000000" y="5.900000" z="0.480000" />
					<vertex x="24.577210" y="5.852363" z="0.480000" />
					<vertex x="24.175622" y="5.711840" z="0.480000" />
					<vertex x="23.815368" y="5.485480" z="0.480000" />
					<vertex x="23.514520" y="5.184630" z="0.480000" />
					<vertex x="23.288158" y="4.824379" z="0.480000" />
					<vertex x="23.147636" y="4.422789" z="0.480000" />
					<vertex x="23.100000" y="4.000000" z="0.480000" />
					<vertex x="21.900000" y="4.000000" z="0.480000" />
					<vertex x="21.852364" y="4.422789" z="0.480000" />
					<vertex x="21.711842" y="4.824379" z="0.480000" />
					<vertex x="21.485480" y="5.184630" z="0.480000" />
					<vertex x="21.184632" y="5.485480" z="0.480000" />
					<vertex x="20.824378" y="5.711840" z="0.480000" />
					<vertex x="20.422790" y="5.852363" z="0.480000" />
					<vertex x="20.000000" y="5.900000" z="0.480000" />
					<vertex x="19.577210" y="5.852363" z="0.480000" />
					<vertex x="19.175622" y="5.711840" z="0.480000" />
					<vertex x="18.815368" y="5.485480" z="0.480000" />
					<vertex x="18.514520" y="5.184630" z="0.480000" />
					<vertex x="18.288158" y="4.824379" z="0.480000" />
					<vertex x="18.147636" y="4.422789" z="0.480000" />
					<vertex x="18.100000" y="4.000000" z="0.480000" />
					<vertex x="16.900000" y="4.000000" z="0.480000" />
					<vertex x="16.852364" y="4.422789" z="0.480000" />
					<vertex x="16.711842" y="4.824379" z="0.480000" />
					<vertex x="16.485479" y="5.184630" z="0.480000" />
					<vertex x="16.184631" y="5.485480" z="0.480000" />
					<vertex x="15.824379" y="5.711840" z="0.480000" />
					<vertex x="15.422790" y="5.852363" z="0.480000" />
					<vertex x="15.000000" y="5.900000" z="0.480000" />
					<vertex x="14.577210" y="5.852363" z="0.480000" />
					<vertex x="14.175621" y="5.711840" z="0.480000" />
					<vertex x="13.815370" y="5.485480" z="0.480000" />
					<vertex x="13.514521" y="5.184630" z="0.480000" />
					<vertex x="13.288159" y="4.824379" z="0.480000" />
					<vertex x="13.147637" y="4.422789" z="0.480000" />
					<vertex x="13.100000" y="4.000000" z="0.480000" />
					<vertex x="11.900000" y="4.000000" z="0.480000" />
					<vertex x="11.852363" y="4.422789" z="0.480000" />
					<vertex x="11.711841" y="4.824379" z="0.480000" />
					<vertex x="11.485479" y="5.184630" z="0.480000" />
					<vertex x="11.184630" y="5.485480" z="0.480000" />
					<vertex x="10.824379" y="5.711840" z="0.480000" />
					<vertex x="10.422790" y="5.852363" z="0.480000" />
					<vertex x="10.000000" y="5.900000" z="0.480000" />
					<vertex x="9.577210" y="5.852363" z="0.480000" />
					<vertex x="9.175621" y="5.711840" z="0.480000" />
					<vertex x="8.815370" y="5.485480" z="0.480000" />
					<vertex x="8.514521" y="5.184630" z="0.480000" />
					<vertex x="8.288159" y="4.824379" z="0.480000" />
					<vertex x="8.147637" y="4.422789" z="0.480000" />
					<vertex x="8.100000" y="4.000000" z="0.480000" />
					<vertex x="6.900000" y="4.000000" z="0.480000" />
					<vertex x="6.852363" y="4.422789" z="0.480000" />
					<vertex x="6.711840" y="4.824379" z="0.480000" />
					<vertex x="6.485480" y="5.184630" z="0.480000" />
					<vertex x="6.184630" y="5.485480" z="0.480000" />
					<vertex x="5.824379" y="5.711840" z="0.480000" />
					<vertex x="5.422789" y="5.852363" z="0.480000" />
					<vertex x="5.000000" y="5.900000" z="0.480000" />
					<vertex x="4.577210" y="5.852363" z="0.480000" />
					<vertex x="4.175621" y="5.711840" z="0.480000" />
					<vertex x="3.815369" y="5.485480" z="0.480000" />
					<vertex x="3.514520" y="5.184630" z="0.480000" />
					<vertex x="3.288159" y="4.824379" z="0.480000" />
					<vertex x="3.147637" y="4.422789" z="0.480000" />
					<vertex x="3.100000" y="4.000000" z="0.480000" />
					<vertex x="1.900000" y="4.000000" z="0.480000" />
					<vertex x="1.852363" y="4.422789" z="0.480000" />
					<vertex x="1.711840" y="4.824379" z="0.480000" />
					<vertex x="1.485479" y="5.184630" z="0.480000" />
					<vertex x="1.184630" y="5.485480" z="0.480000" />
					<vertex x="0.824379" y="5.711840" z="0.480000" />
					<vertex x="0.422789" y="5.852363" z="0.480000" />
					<vertex x="0" y="5.900000" z="0.480000" />
					<vertex x="-0.422789" y="5.852363" z="0.480000" />
					<vertex x="-0.824379" y="5.711840" z="0.480000" />
					<vertex x="-1.184630" y="5.485480" z="0.480000" />
					<vertex x="-1.485479" y="5.184630" z="0.480000" />
					<vertex x="-1.711840" y="4.824379" z="0.480000" />
					<vertex x="-1.852363" y="4.422789" z="0.480000" />
					<vertex x="-1.900000" y="4.000000" z="0.480000" />
					<vertex x="-2.309658" y="5.193934" z="0.480000" />
					<vertex x="-2.028286" y="5.626669" z="0.480000" />
					<vertex x="-1.666974" y="5.995293" z="0.480000" />
					<vertex x="-1.239962" y="6.285277" z="0.480000" />
					<vertex x="-0.764080" y="6.485192" z="0.480000" />
					<vertex x="-0.258084" y="6.587159" z="0.480000" />
					<vertex x="0.258084" y="6.587159" z="0.480000" />
					<vertex x="0.764080" y="6.485192" z="0.480000" />
					<vertex x="1.239962" y="6.285277" z="0.480000" />
					<vertex x="1.666974" y="5.995293" z="0.480000" />
					<vertex x="2.028286" y="5.626669" z="0.480000" />
					<vertex x="2.309658" y="5.193934" z="0.480000" />
					<vertex x="2.500000" y="4.714143" z="0.480000" />
					<vertex x="2.690341" y="5.193934" z="0.480000" />
					<vertex x="2.971713" y="5.626669" z="0.480000" />
					<vertex x="3.333025" y="5.995293" z="0.480000" />
					<vertex x="3.760037" y="6.285277" z="0.480000" />
					<vertex x="4.235919" y="6.485192" z="0.480000" />
					<vertex x="4.741915" y="6.587159" z="0.480000" />
					<vertex x="5.258084" y="6.587159" z="0.480000" />
					<vertex x="5.764081" y="6.485192" z="0.480000" />
					<vertex x="6.239963" y="6.285277" z="0.480000" />
					<vertex x="6.666974" y="5.995293" z="0.480000" />
					<vertex x="7.028286" y="5.626669" z="0.480000" />
					<vertex x="7.309658" y="5.193934" z="0.480000" />
					<vertex x="7.500000" y="4.714143" z="0.480000" />
					<vertex x="7.690342" y="5.193934" z="0.480000" />
					<vertex x="7.971713" y="5.626669" z="0.480000" />
					<vertex x="8.333025" y="5.995293" z="0.480000" />
					<vertex x="8.760037" y="6.285277" z="0.480000" />
					<vertex x="9.235919" y="6.485192" z="0.480000" />
					<vertex x="9.741916" y="6.587159" z="0.480000" />
					<vertex x="10.258084" y="6.587159" z="0.480000" />
					<vertex x="10.764081" y="6.485192" z="0.480000" />
					<vertex x="11.239963" y="6.285277" z="0.480000" />
					<vertex x="11.666975" y="5.995293" z="0.480000" />
					<vertex x="12.028287" y="5.626669" z="0.480000" />
					<vertex x="12.309658" y="5.193934" z="0.480000" />
					<vertex x="12.500000" y="4.714143" z="0.480000" />
					<vertex x="12.690342" y="5.193934" z="0.480000" />
					<vertex x="12.971713" y="5.626669" z="0.480000" />
					<vertex x="13.333025" y="5.995293" z="0.480000" />
					<vertex x="13.760037" y="6.285277" z="0.480000" />
					<vertex x="14.235919" y="6.485192" z="0.480000" />
					<vertex x="14.741916" y="6.587159" z="0.480000" />
					<vertex x="15.258084" y="6.587159" z="0.480000" />
					<vertex x="15.764081" y="6.485192" z="0.480000" />
					<vertex x="16.239964" y="6.285277" z="0.480000" />
					<vertex x="16.666975" y="5.995293" z="0.480000" />
					<vertex x="17.028286" y="5.626669" z="0.480000" />
					<vertex x="17.309658" y="5.193934" z="0.480000" />
					<vertex x="17.500000" y="4.714143" z="0.480000" />
					<vertex x="17.690342" y="5.193934" z="0.480000" />
					<vertex x="17.971714" y="5.626669" z="0.480000" />
					<vertex x="18.333024" y="5.995293" z="0.480000" />
					<vertex x="18.760036" y="6.285277" z="0.480000" />
					<vertex x="19.235920" y="6.485192" z="0.480000" />
					<vertex x="19.741916" y="6.587159" z="0.480000" />
					<vertex x="20.258084" y="6.587159" z="0.480000" />
					<vertex x="20.764080" y="6.485192" z="0.480000" />
					<vertex x="21.239964" y="6.285277" z="0.480000" />
					<vertex x="21.666976" y="5.995293" z="0.480000" />
					<vertex x="22.028286" y="5.626669" z="0.480000" />
					<vertex x="22.309658" y="5.193934" z="0.480000" />
					<vertex x="22.500000" y="4.714143" z="0.480000" />
					<vertex x="22.690342" y="5.193934" z="0.480000" />
					<vertex x="22.971714" y="5.626669" z="0.480000" />
					<vertex x="23.333024" y="5.995293" z="0.480000" />
					<vertex x="23.760036" y="6.285277" z="0.480000" />
					<vertex x="24.235920" y="6.485192" z="0.480000" />
					<vertex x="24.741916" y="6.587159" z="0.480000" />
					<vertex x="25.258084" y="6.587159" z="0.480000" />
					<vertex x="25.764080" y="6.485192" z="0.480000" />
					<vertex x="26.239964" y="6.285277" z="0.480000" />
					<vertex x="26.666976" y="5.995293" z="0.480000" />
					<vertex x="27.028286" y="5.626669" z="0.480000" />
					<vertex x="27.309658" y="5.193934" z="0.480000" />
					<vertex x="27.500000" y="4.714143" z="0.480000" />
					<vertex x="27.500000" y="7.500000" z="0.480000" />
					<vertex x="27.494420" y="7.649300" z="0.480000" />
					<vertex x="27.477708" y="7.797767" z="0.480000" />
					<vertex x="27.449962" y="7.944572" z="0.480000" />
					<vertex x="27.302062" y="8.367507" z="0.480000" />
					<vertex x="27.063722" y="8.746904" z="0.480000" />
					<vertex x="26.746904" y="9.063723" z="0.480000" />
					<vertex x="26.367508" y="9.302063" z="0.480000" />
					<vertex x="25.944572" y="9.449963" z="0.480000" />
					<vertex x="25.797768" y="9.477710" z="0.480000" />
					<vertex x="25.649300" y="9.494420" z="0.480000" />
					<vertex x="25.500000" y="9.500000" z="0.480000" />
					<vertex x="-25.500000" y="9.500000" z="0.480000" />
					<vertex x="-25.649300" y="9.494420" z="0.480000" />
					<vertex x="-25.797768" y="9.477710" z="0.480000" />
					<vertex x="-25.944572" y="9.449963" z="0.480000" />
					<vertex x="-26.367508" y="9.302063" z="0.480000" />
					<vertex x="-26.746904" y="9.063723" z="0.480000" />
					<vertex x="-27.063722" y="8.746904" z="0.480000" />
					<vertex x="-27.302062" y="8.367507" z="0.480000" />
					<vertex x="-27.449962" y="7.944572" z="0.480000" />
					<vertex x="-27.477708" y="7.797767" z="0.480000" />
					<vertex x="-27.494420" y="7.649300" z="0.480000" />
					<vertex x="-27.500000" y="7.500000" z="0.480000" />
					<vertex x="-27.500000" y="4.714143" z="0.480000" />
					<vertex x="-27.309658" y="5.193934" z="0.480000" />
					<vertex x="-27.028286" y="5.626669" z="0.480000" />
					<vertex x="-26.666976" y="5.995293" z="0.480000" />
					<vertex x="-26.239964" y="6.285277" z="0.480000" />
					<vertex x="-25.764080" y="6.485192" z="0.480000" />
					<vertex x="-25.258084" y="6.587159" z="0.480000" />
					<vertex x="-24.741916" y="6.587159" z="0.480000" />
					<vertex x="-24.235920" y="6.485192" z="0.480000" />
					<vertex x="-23.760036" y="6.285277" z="0.480000" />
					<vertex x="-23.333024" y="5.995293" z="0.480000" />
					<vertex x="-22.971714" y="5.626669" z="0.480000" />
					<vertex x="-22.690342" y="5.193934" z="0.480000" />
					<vertex x="-22.500000" y="4.714143" z="0.480000" />
					<vertex x="-22.309658" y="5.193934" z="0.480000" />
					<vertex x="-22.028286" y="5.626669" z="0.480000" />
					<vertex x="-21.666976" y="5.995293" z="0.480000" />
					<vertex x="-21.239964" y="6.285277" z="0.480000" />
					<vertex x="-20.764080" y="6.485192" z="0.480000" />
					<vertex x="-20.258084" y="6.587159" z="0.480000" />
					<vertex x="-19.741916" y="6.587159" z="0.480000" />
					<vertex x="-19.235920" y="6.485192" z="0.480000" />
					<vertex x="-18.760036" y="6.285277" z="0.480000" />
					<vertex x="-18.333024" y="5.995293" z="0.480000" />
					<vertex x="-17.971714" y="5.626669" z="0.480000" />
					<vertex x="-17.690342" y="5.193934" z="0.480000" />
					<vertex x="-17.500000" y="4.714143" z="0.480000" />
					<vertex x="-17.309658" y="5.193934" z="0.480000" />
					<vertex x="-17.028286" y="5.626669" z="0.480000" />
					<vertex x="-16.666975" y="5.995293" z="0.480000" />
					<vertex x="-16.239964" y="6.285277" z="0.480000" />
					<vertex x="-15.764081" y="6.485192" z="0.480000" />
					<vertex x="-15.258084" y="6.587159" z="0.480000" />
					<vertex x="-14.741916" y="6.587159" z="0.480000" />
					<vertex x="-14.235919" y="6.485192" z="0.480000" />
					<vertex x="-13.760037" y="6.285277" z="0.480000" />
					<vertex x="-13.333025" y="5.995293" z="0.480000" />
					<vertex x="-12.971713" y="5.626669" z="0.480000" />
					<vertex x="-12.690342" y="5.193934" z="0.480000" />
					<vertex x="-12.500000" y="4.037655" z="1.053606" />
					<vertex x="-12.500000" y="4.039260" z="1.052956" />
					<vertex x="-12.500000" y="4.225631" z="0.997570" />
					<vertex x="-12.511241" y="4.418130" z="0.977165" />
					<vertex x="-12.522814" y="4.416186" z="0.979288" />
					<vertex x="-12.534554" y="4.414213" z="0.980000" />
					<vertex x="-12.508329" y="4.223025" z="0.998446" />
					<vertex x="-17.500000" y="4.714143" z="0.880000" />
					<vertex x="-17.500000" y="4.713658" z="0.885157" />
					<vertex x="-17.500000" y="4.712256" z="0.890162" />
					<vertex x="-17.500000" y="4.710072" z="0.894891" />
					<vertex x="-17.500000" y="4.707263" z="0.899305" />
					<vertex x="-17.500000" y="4.700227" z="0.907261" />
					<vertex x="-17.500000" y="4.692091" z="0.914035" />
					<vertex x="-17.500000" y="4.673437" z="0.925367" />
					<vertex x="-17.500000" y="4.653121" z="0.934402" />
					<vertex x="-17.500000" y="4.579750" z="0.954820" />
					<vertex x="-17.500000" y="4.420018" z="0.973660" />
					<vertex x="-17.488758" y="4.418130" z="0.977165" />
					<vertex x="-17.477186" y="4.416186" z="0.979288" />
					<vertex x="-17.465446" y="4.414213" z="0.980000" />
					<vertex x="-17.333454" y="4.897213" z="0.980000" />
					<vertex x="-17.107858" y="5.344223" z="0.980000" />
					<vertex x="-16.797708" y="5.737310" z="0.980000" />
					<vertex x="-16.415445" y="6.060708" z="0.980000" />
					<vertex x="-15.976402" y="6.301442" z="0.980000" />
					<vertex x="-15.498194" y="6.449857" z="0.980000" />
					<vertex x="-15.000000" y="6.500000" z="0.980000" />
					<vertex x="-14.501806" y="6.449857" z="0.980000" />
					<vertex x="-14.023598" y="6.301442" z="0.980000" />
					<vertex x="-13.584556" y="6.060708" z="0.980000" />
					<vertex x="-13.202292" y="5.737310" z="0.980000" />
					<vertex x="-12.892142" y="5.344223" z="0.980000" />
					<vertex x="-12.666546" y="4.897213" z="0.980000" />
					<vertex x="-12.690342" y="5.193934" z="0.880000" />
					<vertex x="-12.971713" y="5.626669" z="0.880000" />
					<vertex x="-13.333025" y="5.995293" z="0.880000" />
					<vertex x="-13.760037" y="6.285277" z="0.880000" />
					<vertex x="-14.235919" y="6.485192" z="0.880000" />
					<vertex x="-14.741916" y="6.587159" z="0.880000" />
					<vertex x="-15.258084" y="6.587159" z="0.880000" />
					<vertex x="-15.764081" y="6.485192" z="0.880000" />
					<vertex x="-16.239964" y="6.285277" z="0.880000" />
					<vertex x="-16.666975" y="5.995293" z="0.880000" />
					<vertex x="-17.028286" y="5.626669" z="0.880000" />
					<vertex x="-17.309658" y="5.193934" z="0.880000" />
					<vertex x="-17.357612" y="4.906502" z="0.976592" />
					<vertex x="-17.380124" y="4.915158" z="0.966602" />
					<vertex x="-17.399454" y="4.922590" z="0.950710" />
					<vertex x="-17.414288" y="4.928293" z="0.930000" />
					<vertex x="-17.423612" y="4.931879" z="0.905881" />
					<vertex x="-17.129680" y="5.358139" z="0.976592" />
					<vertex x="-17.150014" y="5.371107" z="0.966602" />
					<vertex x="-17.167476" y="5.382243" z="0.950710" />
					<vertex x="-17.180876" y="5.390788" z="0.930000" />
					<vertex x="-17.189298" y="5.396159" z="0.905881" />
					<vertex x="-16.816318" y="5.755296" z="0.976592" />
					<vertex x="-16.833662" y="5.772056" z="0.966602" />
					<vertex x="-16.848554" y="5.786449" z="0.950710" />
					<vertex x="-16.859982" y="5.797492" z="0.930000" />
					<vertex x="-16.867166" y="5.804435" z="0.905881" />
					<vertex x="-16.430098" y="6.082041" z="0.976592" />
					<vertex x="-16.443754" y="6.101922" z="0.966602" />
					<vertex x="-16.455479" y="6.118993" z="0.950710" />
					<vertex x="-16.464478" y="6.132093" z="0.930000" />
					<vertex x="-16.470133" y="6.140327" z="0.905881" />
					<vertex x="-15.986511" y="6.325268" z="0.976592" />
					<vertex x="-15.995931" y="6.347471" z="0.966602" />
					<vertex x="-16.004019" y="6.366537" z="0.950710" />
					<vertex x="-16.010225" y="6.381167" z="0.930000" />
					<vertex x="-16.014128" y="6.390363" z="0.905881" />
					<vertex x="-15.503351" y="6.475220" z="0.976592" />
					<vertex x="-15.508158" y="6.498855" z="0.966602" />
					<vertex x="-15.512284" y="6.519150" z="0.950710" />
					<vertex x="-15.515451" y="6.534723" z="0.930000" />
					<vertex x="-15.517442" y="6.544513" z="0.905881" />
					<vertex x="-15.000000" y="6.525882" z="0.976592" />
					<vertex x="-15.000000" y="6.550000" z="0.966602" />
					<vertex x="-15.000000" y="6.570710" z="0.950710" />
					<vertex x="-15.000000" y="6.586602" z="0.930000" />
					<vertex x="-15.000000" y="6.596592" z="0.905881" />
					<vertex x="-14.496649" y="6.475220" z="0.976592" />
					<vertex x="-14.491842" y="6.498855" z="0.966602" />
					<vertex x="-14.487716" y="6.519150" z="0.950710" />
					<vertex x="-14.484549" y="6.534723" z="0.930000" />
					<vertex x="-14.482558" y="6.544513" z="0.905881" />
					<vertex x="-14.013489" y="6.325268" z="0.976592" />
					<vertex x="-14.004069" y="6.347471" z="0.966602" />
					<vertex x="-13.995980" y="6.366537" z="0.950710" />
					<vertex x="-13.989774" y="6.381167" z="0.930000" />
					<vertex x="-13.985872" y="6.390363" z="0.905881" />
					<vertex x="-13.569901" y="6.082041" z="0.976592" />
					<vertex x="-13.556247" y="6.101922" z="0.966602" />
					<vertex x="-13.544520" y="6.118993" z="0.950710" />
					<vertex x="-13.535523" y="6.132093" z="0.930000" />
					<vertex x="-13.529867" y="6.140327" z="0.905881" />
					<vertex x="-13.183681" y="5.755296" z="0.976592" />
					<vertex x="-13.166338" y="5.772056" z="0.966602" />
					<vertex x="-13.151445" y="5.786449" z="0.950710" />
					<vertex x="-13.140018" y="5.797492" z="0.930000" />
					<vertex x="-13.132834" y="5.804435" z="0.905881" />
					<vertex x="-12.870320" y="5.358139" z="0.976592" />
					<vertex x="-12.849985" y="5.371107" z="0.966602" />
					<vertex x="-12.832523" y="5.382243" z="0.950710" />
					<vertex x="-12.819124" y="5.390788" z="0.930000" />
					<vertex x="-12.810700" y="5.396159" z="0.905881" />
					<vertex x="-12.642388" y="4.906502" z="0.976592" />
					<vertex x="-12.619877" y="4.915158" z="0.966602" />
					<vertex x="-12.600546" y="4.922590" z="0.950710" />
					<vertex x="-12.585712" y="4.928293" z="0.930000" />
					<vertex x="-12.576388" y="4.931879" z="0.905881" />
					<vertex x="-17.500000" y="4.225631" z="0.997570" />
					<vertex x="-17.500000" y="4.039260" z="1.052956" />
					<vertex x="-17.500000" y="4.037655" z="1.053606" />
					<vertex x="-17.491670" y="4.223025" z="0.998446" />
					<vertex x="-17.350000" y="-9.500000" z="1.480000" />
					<vertex x="-17.233532" y="-9.500000" z="1.464666" />
					<vertex x="-17.125000" y="-9.500000" z="1.419711" />
					<vertex x="-17.031802" y="-9.500000" z="1.348198" />
					<vertex x="-16.960290" y="-9.500000" z="1.255000" />
					<vertex x="-16.915332" y="-9.500000" z="1.146468" />
					<vertex x="-16.900000" y="-9.500000" z="1.030000" />
					<vertex x="-16.900000" y="3.091338" z="1.030000" />
					<vertex x="-16.915332" y="3.091338" z="1.146468" />
					<vertex x="-16.960290" y="3.091338" z="1.255000" />
					<vertex x="-17.031802" y="3.091338" z="1.348198" />
					<vertex x="-17.125000" y="3.091338" z="1.419711" />
					<vertex x="-17.233532" y="3.091338" z="1.464666" />
					<vertex x="-17.350000" y="3.091338" z="1.480000" />
					<vertex x="-17.233532" y="-6.981732" z="1.464666" />
					<vertex x="-17.233532" y="-4.463464" z="1.464666" />
					<vertex x="-17.233532" y="-1.945197" z="1.464666" />
					<vertex x="-17.233532" y="0.573070" z="1.464666" />
					<vertex x="-17.125000" y="-6.981732" z="1.419711" />
					<vertex x="-17.125000" y="-4.463464" z="1.419711" />
					<vertex x="-17.125000" y="-1.945197" z="1.419711" />
					<vertex x="-17.125000" y="0.573070" z="1.419711" />
					<vertex x="-17.031802" y="-6.981732" z="1.348198" />
					<vertex x="-17.031802" y="-4.463464" z="1.348198" />
					<vertex x="-17.031802" y="-1.945197" z="1.348198" />
					<vertex x="-17.031802" y="0.573070" z="1.348198" />
					<vertex x="-16.960290" y="-6.981732" z="1.255000" />
					<vertex x="-16.960290" y="-4.463464" z="1.255000" />
					<vertex x="-16.960290" y="-1.945197" z="1.255000" />
					<vertex x="-16.960290" y="0.573070" z="1.255000" />
					<vertex x="-16.915332" y="-6.981732" z="1.146468" />
					<vertex x="-16.915332" y="-4.463464" z="1.146468" />
					<vertex x="-16.915332" y="-1.945197" z="1.146468" />
					<vertex x="-16.915332" y="0.573070" z="1.146468" />
					<vertex x="-16.900000" y="3.455128" z="0.892500" />
					<vertex x="-16.915332" y="3.532165" z="0.979851" />
					<vertex x="-16.960290" y="3.603952" z="1.061250" />
					<vertex x="-17.031802" y="3.665597" z="1.131148" />
					<vertex x="-17.125000" y="3.712898" z="1.184783" />
					<vertex x="-17.233532" y="3.742633" z="1.218500" />
					<vertex x="-17.350000" y="3.752775" z="1.230000" />
					<vertex x="-17.350000" y="3.554733" z="1.366151" />
					<vertex x="-17.350000" y="3.329925" z="1.451121" />
					<vertex x="-16.900000" y="3.222561" z="1.014116" />
					<vertex x="-16.900000" y="3.346205" z="0.967383" />
					<vertex x="-17.233532" y="3.547627" z="1.352564" />
					<vertex x="-17.125000" y="3.526795" z="1.312726" />
					<vertex x="-17.031802" y="3.493656" z="1.249355" />
					<vertex x="-16.960290" y="3.450469" z="1.166767" />
					<vertex x="-16.915332" y="3.400176" z="1.070592" />
					<vertex x="-17.233532" y="3.326267" z="1.436230" />
					<vertex x="-17.125000" y="3.315541" z="1.392573" />
					<vertex x="-17.031802" y="3.298479" z="1.323125" />
					<vertex x="-16.960290" y="3.276243" z="1.232618" />
					<vertex x="-16.915332" y="3.250349" z="1.127221" />
					<vertex x="-16.900000" y="4.000000" z="0.590422" />
					<vertex x="-16.915332" y="4.033270" z="0.702037" />
					<vertex x="-16.960290" y="4.064274" z="0.806046" />
					<vertex x="-17.031802" y="4.090898" z="0.895360" />
					<vertex x="-17.125000" y="4.111326" z="0.963894" />
					<vertex x="-17.233532" y="4.124168" z="1.006975" />
					<vertex x="-17.350000" y="4.128549" z="1.021670" />
					<vertex x="-17.350000" y="3.993669" z="1.072727" />
					<vertex x="-17.350000" y="3.867537" z="1.142655" />
					<vertex x="-16.900000" y="3.621533" z="0.765850" />
					<vertex x="-16.900000" y="3.804425" z="0.664455" />
					<vertex x="-17.233532" y="3.921906" z="1.092004" />
					<vertex x="-17.125000" y="3.900109" z="1.052687" />
					<vertex x="-17.031802" y="3.865434" z="0.990142" />
					<vertex x="-16.960290" y="3.820245" z="0.908633" />
					<vertex x="-16.915332" y="3.767621" z="0.813713" />
					<vertex x="-16.892706" y="4.166335" z="0.545066" />
					<vertex x="-16.870252" y="4.334896" z="0.530000" />
					<vertex x="-16.885346" y="4.337599" z="0.646468" />
					<vertex x="-16.929598" y="4.345522" z="0.755000" />
					<vertex x="-16.999990" y="4.358127" z="0.848198" />
					<vertex x="-17.091730" y="4.374554" z="0.919711" />
					<vertex x="-17.198562" y="4.393685" z="0.964666" />
					<vertex x="-17.313208" y="4.414213" z="0.980000" />
					<vertex x="-17.340976" y="4.270432" z="0.990390" />
					<vertex x="-16.900204" y="4.184496" z="0.632945" />
					<vertex x="-16.925676" y="4.198813" z="0.718162" />
					<vertex x="-16.950410" y="4.208164" z="0.768625" />
					<vertex x="-17.002276" y="4.223024" z="0.840741" />
					<vertex x="-17.067618" y="4.237442" z="0.901076" />
					<vertex x="-17.143856" y="4.250827" z="0.947081" />
					<vertex x="-17.228038" y="4.262645" z="0.976862" />
					<vertex x="-13.129747" y="4.334896" z="0.530000" />
					<vertex x="-13.114655" y="4.337599" z="0.646468" />
					<vertex x="-13.070403" y="4.345522" z="0.755000" />
					<vertex x="-13.000009" y="4.358127" z="0.848198" />
					<vertex x="-12.908270" y="4.374554" z="0.919711" />
					<vertex x="-12.801438" y="4.393685" z="0.964666" />
					<vertex x="-12.686793" y="4.414213" z="0.980000" />
					<vertex x="-12.814405" y="4.863525" z="0.980000" />
					<vertex x="-13.028359" y="5.278723" z="0.980000" />
					<vertex x="-13.320203" y="5.643406" z="0.980000" />
					<vertex x="-13.678407" y="5.943165" z="0.980000" />
					<vertex x="-14.088820" y="6.166160" z="0.980000" />
					<vertex x="-14.535230" y="6.303581" z="0.980000" />
					<vertex x="-15.000000" y="6.350000" z="0.980000" />
					<vertex x="-15.464770" y="6.303581" z="0.980000" />
					<vertex x="-15.911180" y="6.166160" z="0.980000" />
					<vertex x="-16.321592" y="5.943165" z="0.980000" />
					<vertex x="-16.679796" y="5.643406" z="0.980000" />
					<vertex x="-16.971640" y="5.278723" z="0.980000" />
					<vertex x="-17.185594" y="4.863525" z="0.980000" />
					<vertex x="-16.742943" y="4.756408" z="0.530000" />
					<vertex x="-16.522024" y="5.137295" z="0.530000" />
					<vertex x="-16.219364" y="5.457103" z="0.530000" />
					<vertex x="-15.851216" y="5.698655" z="0.530000" />
					<vertex x="-15.437352" y="5.848979" z="0.530000" />
					<vertex x="-15.000000" y="5.900000" z="0.530000" />
					<vertex x="-14.562648" y="5.848979" z="0.530000" />
					<vertex x="-14.148784" y="5.698655" z="0.530000" />
					<vertex x="-13.780636" y="5.457103" z="0.530000" />
					<vertex x="-13.477976" y="5.137295" z="0.530000" />
					<vertex x="-13.257058" y="4.756408" z="0.530000" />
					<vertex x="-12.912016" y="4.793086" z="0.964666" />
					<vertex x="-13.013475" y="4.754548" z="0.919711" />
					<vertex x="-13.100600" y="4.721455" z="0.848198" />
					<vertex x="-13.167453" y="4.696062" z="0.755000" />
					<vertex x="-13.209478" y="4.680099" z="0.646468" />
					<vertex x="-13.094479" y="5.165183" z="0.964666" />
					<vertex x="-13.187072" y="5.108564" z="0.919711" />
					<vertex x="-13.266582" y="5.059945" z="0.848198" />
					<vertex x="-13.327594" y="5.022638" z="0.755000" />
					<vertex x="-13.365947" y="4.999186" z="0.646468" />
					<vertex x="-13.342545" y="5.497165" z="0.964666" />
					<vertex x="-13.423083" y="5.424415" z="0.919711" />
					<vertex x="-13.492244" y="5.361943" z="0.848198" />
					<vertex x="-13.545312" y="5.314007" z="0.755000" />
					<vertex x="-13.578672" y="5.283873" z="0.646468" />
					<vertex x="-13.647673" y="5.777603" z="0.964666" />
					<vertex x="-13.713385" y="5.691226" z="0.919711" />
					<vertex x="-13.769814" y="5.617052" z="0.848198" />
					<vertex x="-13.813112" y="5.560137" z="0.755000" />
					<vertex x="-13.840331" y="5.524358" z="0.646468" />
					<vertex x="-13.999359" y="5.996842" z="0.964666" />
					<vertex x="-14.047982" y="5.899812" z="0.919711" />
					<vertex x="-14.089735" y="5.816490" z="0.848198" />
					<vertex x="-14.121774" y="5.752555" z="0.755000" />
					<vertex x="-14.141914" y="5.712364" z="0.646468" />
					<vertex x="-14.385495" y="6.147334" z="0.964666" />
					<vertex x="-14.415355" y="6.042991" z="0.919711" />
					<vertex x="-14.440996" y="5.953390" z="0.848198" />
					<vertex x="-14.460671" y="5.884637" z="0.755000" />
					<vertex x="-14.473040" y="5.841416" z="0.646468" />
					<vertex x="-14.792787" y="6.223899" z="0.964666" />
					<vertex x="-14.802855" y="6.115835" z="0.919711" />
					<vertex x="-14.811502" y="6.023039" z="0.848198" />
					<vertex x="-14.818137" y="5.951834" z="0.755000" />
					<vertex x="-14.822308" y="5.907073" z="0.646468" />
					<vertex x="-15.207213" y="6.223899" z="0.964666" />
					<vertex x="-15.197145" y="6.115835" z="0.919711" />
					<vertex x="-15.188498" y="6.023039" z="0.848198" />
					<vertex x="-15.181863" y="5.951834" z="0.755000" />
					<vertex x="-15.177692" y="5.907073" z="0.646468" />
					<vertex x="-15.614505" y="6.147334" z="0.964666" />
					<vertex x="-15.584645" y="6.042991" z="0.919711" />
					<vertex x="-15.559004" y="5.953390" z="0.848198" />
					<vertex x="-15.539329" y="5.884637" z="0.755000" />
					<vertex x="-15.526960" y="5.841416" z="0.646468" />
					<vertex x="-16.000641" y="5.996842" z="0.964666" />
					<vertex x="-15.952018" y="5.899812" z="0.919711" />
					<vertex x="-15.910265" y="5.816490" z="0.848198" />
					<vertex x="-15.878226" y="5.752555" z="0.755000" />
					<vertex x="-15.858086" y="5.712364" z="0.646468" />
					<vertex x="-16.352327" y="5.777603" z="0.964666" />
					<vertex x="-16.286615" y="5.691226" z="0.919711" />
					<vertex x="-16.230186" y="5.617052" z="0.848198" />
					<vertex x="-16.186888" y="5.560137" z="0.755000" />
					<vertex x="-16.159670" y="5.524358" z="0.646468" />
					<vertex x="-16.657455" y="5.497165" z="0.964666" />
					<vertex x="-16.576916" y="5.424415" z="0.919711" />
					<vertex x="-16.507757" y="5.361943" z="0.848198" />
					<vertex x="-16.454687" y="5.314007" z="0.755000" />
					<vertex x="-16.421328" y="5.283873" z="0.646468" />
					<vertex x="-16.905522" y="5.165183" z="0.964666" />
					<vertex x="-16.812930" y="5.108564" z="0.919711" />
					<vertex x="-16.733418" y="5.059945" z="0.848198" />
					<vertex x="-16.672405" y="5.022638" z="0.755000" />
					<vertex x="-16.634052" y="4.999186" z="0.646468" />
					<vertex x="-17.087984" y="4.793086" z="0.964666" />
					<vertex x="-16.986524" y="4.754548" z="0.919711" />
					<vertex x="-16.899400" y="4.721455" z="0.848198" />
					<vertex x="-16.832546" y="4.696062" z="0.755000" />
					<vertex x="-16.790522" y="4.680099" z="0.646468" />
					<vertex x="-13.100000" y="4.000000" z="0.590422" />
					<vertex x="-13.084666" y="4.033270" z="0.702037" />
					<vertex x="-13.039711" y="4.064274" z="0.806046" />
					<vertex x="-12.968198" y="4.090898" z="0.895360" />
					<vertex x="-12.875000" y="4.111326" z="0.963894" />
					<vertex x="-12.766469" y="4.124168" z="1.006975" />
					<vertex x="-12.650000" y="4.128549" z="1.021670" />
					<vertex x="-12.659022" y="4.270432" z="0.990390" />
					<vertex x="-13.107295" y="4.166335" z="0.545066" />
					<vertex x="-12.748817" y="4.265462" z="0.981896" />
					<vertex x="-12.834512" y="4.254136" z="0.956578" />
					<vertex x="-12.885296" y="4.246072" z="0.931973" />
					<vertex x="-12.957817" y="4.232241" z="0.880418" />
					<vertex x="-13.018492" y="4.217594" z="0.815466" />
					<vertex x="-13.064761" y="4.202726" z="0.739684" />
					<vertex x="-13.094720" y="4.188220" z="0.656002" />
					<vertex x="-13.100000" y="3.455128" z="0.892500" />
					<vertex x="-13.084666" y="3.532165" z="0.979851" />
					<vertex x="-13.039711" y="3.603952" z="1.061250" />
					<vertex x="-12.968198" y="3.665597" z="1.131148" />
					<vertex x="-12.875000" y="3.712898" z="1.184783" />
					<vertex x="-12.766469" y="3.742633" z="1.218500" />
					<vertex x="-12.650000" y="3.752775" z="1.230000" />
					<vertex x="-12.650000" y="3.867537" z="1.142655" />
					<vertex x="-12.650000" y="3.993669" z="1.072727" />
					<vertex x="-13.100000" y="3.804425" z="0.664455" />
					<vertex x="-13.100000" y="3.621533" z="0.765850" />
					<vertex x="-12.766469" y="3.921906" z="1.092004" />
					<vertex x="-12.875000" y="3.900109" z="1.052687" />
					<vertex x="-12.968198" y="3.865434" z="0.990142" />
					<vertex x="-13.039711" y="3.820245" z="0.908633" />
					<vertex x="-13.084666" y="3.767621" z="0.813713" />
					<vertex x="-13.100000" y="3.091338" z="1.030000" />
					<vertex x="-13.084666" y="3.091338" z="1.146468" />
					<vertex x="-13.039711" y="3.091338" z="1.255000" />
					<vertex x="-12.968198" y="3.091338" z="1.348198" />
					<vertex x="-12.875000" y="3.091338" z="1.419711" />
					<vertex x="-12.766469" y="3.091338" z="1.464666" />
					<vertex x="-12.650000" y="3.091338" z="1.480000" />
					<vertex x="-12.650000" y="3.329925" z="1.451121" />
					<vertex x="-12.650000" y="3.554733" z="1.366151" />
					<vertex x="-13.100000" y="3.346205" z="0.967383" />
					<vertex x="-13.100000" y="3.222561" z="1.014116" />
					<vertex x="-12.766469" y="3.326267" z="1.436230" />
					<vertex x="-12.875000" y="3.315541" z="1.392573" />
					<vertex x="-12.968198" y="3.298479" z="1.323125" />
					<vertex x="-13.039711" y="3.276243" z="1.232618" />
					<vertex x="-13.084666" y="3.250349" z="1.127221" />
					<vertex x="-12.766469" y="3.547627" z="1.352564" />
					<vertex x="-12.875000" y="3.526795" z="1.312726" />
					<vertex x="-12.968198" y="3.493656" z="1.249355" />
					<vertex x="-13.039711" y="3.450469" z="1.166767" />
					<vertex x="-13.084666" y="3.400176" z="1.070592" />
					<vertex x="-13.100000" y="-9.500000" z="1.030000" />
					<vertex x="-13.084666" y="-9.500000" z="1.146468" />
					<vertex x="-13.039711" y="-9.500000" z="1.255000" />
					<vertex x="-12.968198" y="-9.500000" z="1.348198" />
					<vertex x="-12.875000" y="-9.500000" z="1.419711" />
					<vertex x="-12.766469" y="-9.500000" z="1.464666" />
					<vertex x="-12.650000" y="-9.500000" z="1.480000" />
					<vertex x="-13.084666" y="-6.981732" z="1.146468" />
					<vertex x="-13.084666" y="-4.463464" z="1.146468" />
					<vertex x="-13.084666" y="-1.945197" z="1.146468" />
					<vertex x="-13.084666" y="0.573070" z="1.146468" />
					<vertex x="-13.039711" y="-6.981732" z="1.255000" />
					<vertex x="-13.039711" y="-4.463464" z="1.255000" />
					<vertex x="-13.039711" y="-1.945197" z="1.255000" />
					<vertex x="-13.039711" y="0.573070" z="1.255000" />
					<vertex x="-12.968198" y="-6.981732" z="1.348198" />
					<vertex x="-12.968198" y="-4.463464" z="1.348198" />
					<vertex x="-12.968198" y="-1.945197" z="1.348198" />
					<vertex x="-12.968198" y="0.573070" z="1.348198" />
					<vertex x="-12.875000" y="-6.981732" z="1.419711" />
					<vertex x="-12.875000" y="-4.463464" z="1.419711" />
					<vertex x="-12.875000" y="-1.945197" z="1.419711" />
					<vertex x="-12.875000" y="0.573070" z="1.419711" />
					<vertex x="-12.766469" y="-6.981732" z="1.464666" />
					<vertex x="-12.766469" y="-4.463464" z="1.464666" />
					<vertex x="-12.766469" y="-1.945197" z="1.464666" />
					<vertex x="-12.766469" y="0.573070" z="1.464666" />
					<vertex x="-17.511242" y="4.418130" z="0.977165" />
					<vertex x="-17.522814" y="4.416186" z="0.979288" />
					<vertex x="-17.534554" y="4.414213" z="0.980000" />
					<vertex x="-17.508330" y="4.223025" z="0.998446" />
					<vertex x="-17.690342" y="5.193934" z="0.880000" />
					<vertex x="-17.971714" y="5.626669" z="0.880000" />
					<vertex x="-18.333024" y="5.995293" z="0.880000" />
					<vertex x="-18.760036" y="6.285277" z="0.880000" />
					<vertex x="-19.235920" y="6.485192" z="0.880000" />
					<vertex x="-19.741916" y="6.587159" z="0.880000" />
					<vertex x="-20.258084" y="6.587159" z="0.880000" />
					<vertex x="-20.764080" y="6.485192" z="0.880000" />
					<vertex x="-21.239964" y="6.285277" z="0.880000" />
					<vertex x="-21.666976" y="5.995293" z="0.880000" />
					<vertex x="-22.028286" y="5.626669" z="0.880000" />
					<vertex x="-22.309658" y="5.193934" z="0.880000" />
					<vertex x="-22.500000" y="4.714143" z="0.880000" />
					<vertex x="-22.500000" y="4.713658" z="0.885157" />
					<vertex x="-22.500000" y="4.712256" z="0.890162" />
					<vertex x="-22.500000" y="4.710072" z="0.894891" />
					<vertex x="-22.500000" y="4.707263" z="0.899305" />
					<vertex x="-22.500000" y="4.700227" z="0.907261" />
					<vertex x="-22.500000" y="4.692091" z="0.914035" />
					<vertex x="-22.500000" y="4.673437" z="0.925367" />
					<vertex x="-22.500000" y="4.653121" z="0.934402" />
					<vertex x="-22.500000" y="4.579750" z="0.954820" />
					<vertex x="-22.500000" y="4.420018" z="0.973660" />
					<vertex x="-22.488758" y="4.418130" z="0.977165" />
					<vertex x="-22.477186" y="4.416186" z="0.979288" />
					<vertex x="-22.465446" y="4.414213" z="0.980000" />
					<vertex x="-22.333454" y="4.897213" z="0.980000" />
					<vertex x="-22.107858" y="5.344223" z="0.980000" />
					<vertex x="-21.797708" y="5.737310" z="0.980000" />
					<vertex x="-21.415446" y="6.060708" z="0.980000" />
					<vertex x="-20.976402" y="6.301442" z="0.980000" />
					<vertex x="-20.498194" y="6.449857" z="0.980000" />
					<vertex x="-20.000000" y="6.500000" z="0.980000" />
					<vertex x="-19.501806" y="6.449857" z="0.980000" />
					<vertex x="-19.023598" y="6.301442" z="0.980000" />
					<vertex x="-18.584554" y="6.060708" z="0.980000" />
					<vertex x="-18.202292" y="5.737310" z="0.980000" />
					<vertex x="-17.892142" y="5.344223" z="0.980000" />
					<vertex x="-17.666546" y="4.897213" z="0.980000" />
					<vertex x="-17.576388" y="4.931879" z="0.905881" />
					<vertex x="-17.585712" y="4.928293" z="0.930000" />
					<vertex x="-17.600546" y="4.922590" z="0.950710" />
					<vertex x="-17.619876" y="4.915158" z="0.966602" />
					<vertex x="-17.642388" y="4.906502" z="0.976592" />
					<vertex x="-17.810702" y="5.396159" z="0.905881" />
					<vertex x="-17.819124" y="5.390788" z="0.930000" />
					<vertex x="-17.832524" y="5.382243" z="0.950710" />
					<vertex x="-17.849986" y="5.371107" z="0.966602" />
					<vertex x="-17.870320" y="5.358139" z="0.976592" />
					<vertex x="-18.132834" y="5.804435" z="0.905881" />
					<vertex x="-18.140018" y="5.797492" z="0.930000" />
					<vertex x="-18.151446" y="5.786449" z="0.950710" />
					<vertex x="-18.166338" y="5.772056" z="0.966602" />
					<vertex x="-18.183682" y="5.755296" z="0.976592" />
					<vertex x="-18.529868" y="6.140327" z="0.905881" />
					<vertex x="-18.535522" y="6.132093" z="0.930000" />
					<vertex x="-18.544522" y="6.118993" z="0.950710" />
					<vertex x="-18.556246" y="6.101922" z="0.966602" />
					<vertex x="-18.569902" y="6.082041" z="0.976592" />
					<vertex x="-18.985872" y="6.390363" z="0.905881" />
					<vertex x="-18.989774" y="6.381167" z="0.930000" />
					<vertex x="-18.995982" y="6.366537" z="0.950710" />
					<vertex x="-19.004070" y="6.347471" z="0.966602" />
					<vertex x="-19.013488" y="6.325268" z="0.976592" />
					<vertex x="-19.482558" y="6.544513" z="0.905881" />
					<vertex x="-19.484548" y="6.534723" z="0.930000" />
					<vertex x="-19.487714" y="6.519150" z="0.950710" />
					<vertex x="-19.491842" y="6.498855" z="0.966602" />
					<vertex x="-19.496648" y="6.475220" z="0.976592" />
					<vertex x="-20.000000" y="6.596592" z="0.905881" />
					<vertex x="-20.000000" y="6.586602" z="0.930000" />
					<vertex x="-20.000000" y="6.570710" z="0.950710" />
					<vertex x="-20.000000" y="6.550000" z="0.966602" />
					<vertex x="-20.000000" y="6.525882" z="0.976592" />
					<vertex x="-20.517442" y="6.544513" z="0.905881" />
					<vertex x="-20.515452" y="6.534723" z="0.930000" />
					<vertex x="-20.512286" y="6.519150" z="0.950710" />
					<vertex x="-20.508158" y="6.498855" z="0.966602" />
					<vertex x="-20.503352" y="6.475220" z="0.976592" />
					<vertex x="-21.014128" y="6.390363" z="0.905881" />
					<vertex x="-21.010226" y="6.381167" z="0.930000" />
					<vertex x="-21.004018" y="6.366537" z="0.950710" />
					<vertex x="-20.995930" y="6.347471" z="0.966602" />
					<vertex x="-20.986512" y="6.325268" z="0.976592" />
					<vertex x="-21.470132" y="6.140327" z="0.905881" />
					<vertex x="-21.464478" y="6.132093" z="0.930000" />
					<vertex x="-21.455478" y="6.118993" z="0.950710" />
					<vertex x="-21.443754" y="6.101922" z="0.966602" />
					<vertex x="-21.430098" y="6.082041" z="0.976592" />
					<vertex x="-21.867166" y="5.804435" z="0.905881" />
					<vertex x="-21.859982" y="5.797492" z="0.930000" />
					<vertex x="-21.848554" y="5.786449" z="0.950710" />
					<vertex x="-21.833662" y="5.772056" z="0.966602" />
					<vertex x="-21.816318" y="5.755296" z="0.976592" />
					<vertex x="-22.189298" y="5.396159" z="0.905881" />
					<vertex x="-22.180876" y="5.390788" z="0.930000" />
					<vertex x="-22.167476" y="5.382243" z="0.950710" />
					<vertex x="-22.150014" y="5.371107" z="0.966602" />
					<vertex x="-22.129680" y="5.358139" z="0.976592" />
					<vertex x="-22.423612" y="4.931879" z="0.905881" />
					<vertex x="-22.414288" y="4.928293" z="0.930000" />
					<vertex x="-22.399454" y="4.922590" z="0.950710" />
					<vertex x="-22.380124" y="4.915158" z="0.966602" />
					<vertex x="-22.357612" y="4.906502" z="0.976592" />
					<vertex x="-12.350000" y="-9.500000" z="1.480000" />
					<vertex x="-11.900000" y="-9.500000" z="1.030000" />
					<vertex x="-11.915334" y="-9.500000" z="1.146468" />
					<vertex x="-11.960289" y="-9.500000" z="1.255000" />
					<vertex x="-12.031802" y="-9.500000" z="1.348198" />
					<vertex x="-12.125000" y="-9.500000" z="1.419711" />
					<vertex x="-12.233531" y="-9.500000" z="1.464666" />
					<vertex x="2.500000" y="4.420018" z="0.973660" />
					<vertex x="2.500000" y="4.225631" z="0.997570" />
					<vertex x="2.500000" y="4.039260" z="1.052956" />
					<vertex x="2.500000" y="4.037655" z="1.053606" />
					<vertex x="2.508329" y="4.223025" z="0.998446" />
					<vertex x="2.534553" y="4.414213" z="0.980000" />
					<vertex x="2.522813" y="4.416186" z="0.979288" />
					<vertex x="2.511241" y="4.418130" z="0.977165" />
					<vertex x="7.500000" y="4.037655" z="1.053606" />
					<vertex x="7.500000" y="4.039260" z="1.052956" />
					<vertex x="7.500000" y="4.225631" z="0.997570" />
					<vertex x="7.500000" y="4.420018" z="0.973660" />
					<vertex x="7.488759" y="4.418130" z="0.977165" />
					<vertex x="7.477186" y="4.416186" z="0.979288" />
					<vertex x="7.465446" y="4.414213" z="0.980000" />
					<vertex x="7.491670" y="4.223025" z="0.998446" />
					<vertex x="2.500000" y="4.714143" z="0.880000" />
					<vertex x="2.500000" y="4.713658" z="0.885157" />
					<vertex x="2.500000" y="4.712256" z="0.890162" />
					<vertex x="2.500000" y="4.710072" z="0.894891" />
					<vertex x="2.500000" y="4.707263" z="0.899305" />
					<vertex x="2.500000" y="4.700227" z="0.907261" />
					<vertex x="2.500000" y="4.692091" z="0.914035" />
					<vertex x="2.500000" y="4.673437" z="0.925367" />
					<vertex x="2.500000" y="4.653121" z="0.934402" />
					<vertex x="2.500000" y="4.579750" z="0.954820" />
					<vertex x="2.666545" y="4.897213" z="0.980000" />
					<vertex x="2.892142" y="5.344223" z="0.980000" />
					<vertex x="3.202292" y="5.737310" z="0.980000" />
					<vertex x="3.584555" y="6.060708" z="0.980000" />
					<vertex x="4.023597" y="6.301442" z="0.980000" />
					<vertex x="4.501806" y="6.449857" z="0.980000" />
					<vertex x="5.000000" y="6.500000" z="0.980000" />
					<vertex x="5.498193" y="6.449857" z="0.980000" />
					<vertex x="5.976403" y="6.301442" z="0.980000" />
					<vertex x="6.415444" y="6.060708" z="0.980000" />
					<vertex x="6.797707" y="5.737310" z="0.980000" />
					<vertex x="7.107857" y="5.344223" z="0.980000" />
					<vertex x="7.333454" y="4.897213" z="0.980000" />
					<vertex x="7.500000" y="4.580320" z="0.954710" />
					<vertex x="7.500000" y="4.658717" z="0.932150" />
					<vertex x="7.500000" y="4.677407" z="0.923277" />
					<vertex x="7.500000" y="4.694187" z="0.912446" />
					<vertex x="7.500000" y="4.701716" z="0.905800" />
					<vertex x="7.500000" y="4.708017" z="0.898231" />
					<vertex x="7.500000" y="4.712486" z="0.889522" />
					<vertex x="7.500000" y="4.713717" z="0.884835" />
					<vertex x="7.500000" y="4.714143" z="0.880000" />
					<vertex x="7.309658" y="5.193934" z="0.880000" />
					<vertex x="7.028286" y="5.626669" z="0.880000" />
					<vertex x="6.666974" y="5.995293" z="0.880000" />
					<vertex x="6.239963" y="6.285277" z="0.880000" />
					<vertex x="5.764081" y="6.485192" z="0.880000" />
					<vertex x="5.258084" y="6.587159" z="0.880000" />
					<vertex x="4.741915" y="6.587159" z="0.880000" />
					<vertex x="4.235919" y="6.485192" z="0.880000" />
					<vertex x="3.760037" y="6.285277" z="0.880000" />
					<vertex x="3.333025" y="5.995293" z="0.880000" />
					<vertex x="2.971713" y="5.626669" z="0.880000" />
					<vertex x="2.690341" y="5.193934" z="0.880000" />
					<vertex x="2.642388" y="4.906502" z="0.976592" />
					<vertex x="2.619876" y="4.915158" z="0.966602" />
					<vertex x="2.600546" y="4.922590" z="0.950710" />
					<vertex x="2.585712" y="4.928293" z="0.930000" />
					<vertex x="2.576388" y="4.931879" z="0.905881" />
					<vertex x="2.870320" y="5.358139" z="0.976592" />
					<vertex x="2.849985" y="5.371107" z="0.966602" />
					<vertex x="2.832522" y="5.382243" z="0.950710" />
					<vertex x="2.819123" y="5.390788" z="0.930000" />
					<vertex x="2.810700" y="5.396159" z="0.905881" />
					<vertex x="3.183681" y="5.755296" z="0.976592" />
					<vertex x="3.166338" y="5.772056" z="0.966602" />
					<vertex x="3.151445" y="5.786449" z="0.950710" />
					<vertex x="3.140018" y="5.797492" z="0.930000" />
					<vertex x="3.132834" y="5.804435" z="0.905881" />
					<vertex x="3.569901" y="6.082041" z="0.976592" />
					<vertex x="3.556246" y="6.101922" z="0.966602" />
					<vertex x="3.544520" y="6.118993" z="0.950710" />
					<vertex x="3.535523" y="6.132093" z="0.930000" />
					<vertex x="3.529867" y="6.140327" z="0.905881" />
					<vertex x="4.013488" y="6.325268" z="0.976592" />
					<vertex x="4.004069" y="6.347471" z="0.966602" />
					<vertex x="3.995980" y="6.366537" z="0.950710" />
					<vertex x="3.989773" y="6.381167" z="0.930000" />
					<vertex x="3.985872" y="6.390363" z="0.905881" />
					<vertex x="4.496649" y="6.475220" z="0.976592" />
					<vertex x="4.491842" y="6.498855" z="0.966602" />
					<vertex x="4.487715" y="6.519150" z="0.950710" />
					<vertex x="4.484548" y="6.534723" z="0.930000" />
					<vertex x="4.482558" y="6.544513" z="0.905881" />
					<vertex x="5.000000" y="6.525882" z="0.976592" />
					<vertex x="5.000000" y="6.550000" z="0.966602" />
					<vertex x="5.000000" y="6.570710" z="0.950710" />
					<vertex x="5.000000" y="6.586602" z="0.930000" />
					<vertex x="5.000000" y="6.596592" z="0.905881" />
					<vertex x="5.503351" y="6.475220" z="0.976592" />
					<vertex x="5.508157" y="6.498855" z="0.966602" />
					<vertex x="5.512285" y="6.519150" z="0.950710" />
					<vertex x="5.515451" y="6.534723" z="0.930000" />
					<vertex x="5.517442" y="6.544513" z="0.905881" />
					<vertex x="5.986511" y="6.325268" z="0.976592" />
					<vertex x="5.995930" y="6.347471" z="0.966602" />
					<vertex x="6.004019" y="6.366537" z="0.950710" />
					<vertex x="6.010226" y="6.381167" z="0.930000" />
					<vertex x="6.014127" y="6.390363" z="0.905881" />
					<vertex x="6.430098" y="6.082041" z="0.976592" />
					<vertex x="6.443753" y="6.101922" z="0.966602" />
					<vertex x="6.455479" y="6.118993" z="0.950710" />
					<vertex x="6.464477" y="6.132093" z="0.930000" />
					<vertex x="6.470133" y="6.140327" z="0.905881" />
					<vertex x="6.816319" y="5.755296" z="0.976592" />
					<vertex x="6.833661" y="5.772056" z="0.966602" />
					<vertex x="6.848554" y="5.786449" z="0.950710" />
					<vertex x="6.859982" y="5.797492" z="0.930000" />
					<vertex x="6.867165" y="5.804435" z="0.905881" />
					<vertex x="7.129680" y="5.358139" z="0.976592" />
					<vertex x="7.150015" y="5.371107" z="0.966602" />
					<vertex x="7.167477" y="5.382243" z="0.950710" />
					<vertex x="7.180876" y="5.390788" z="0.930000" />
					<vertex x="7.189299" y="5.396159" z="0.905881" />
					<vertex x="7.357611" y="4.906502" z="0.976592" />
					<vertex x="7.380123" y="4.915158" z="0.966602" />
					<vertex x="7.399454" y="4.922590" z="0.950710" />
					<vertex x="7.414287" y="4.928293" z="0.930000" />
					<vertex x="7.423611" y="4.931879" z="0.905881" />
					<vertex x="2.650000" y="-9.500000" z="1.480000" />
					<vertex x="2.766468" y="-9.500000" z="1.464666" />
					<vertex x="2.875000" y="-9.500000" z="1.419711" />
					<vertex x="2.968198" y="-9.500000" z="1.348198" />
					<vertex x="3.039711" y="-9.500000" z="1.255000" />
					<vertex x="3.084666" y="-9.500000" z="1.146468" />
					<vertex x="3.100000" y="-9.500000" z="1.030000" />
					<vertex x="3.100000" y="3.091338" z="1.030000" />
					<vertex x="3.084666" y="3.091338" z="1.146468" />
					<vertex x="3.039711" y="3.091338" z="1.255000" />
					<vertex x="2.968198" y="3.091338" z="1.348198" />
					<vertex x="2.875000" y="3.091338" z="1.419711" />
					<vertex x="2.766468" y="3.091338" z="1.464666" />
					<vertex x="2.650000" y="3.091338" z="1.480000" />
					<vertex x="2.766468" y="-6.981732" z="1.464666" />
					<vertex x="2.766468" y="-4.463464" z="1.464666" />
					<vertex x="2.766468" y="-1.945197" z="1.464666" />
					<vertex x="2.766468" y="0.573070" z="1.464666" />
					<vertex x="2.875000" y="-6.981732" z="1.419711" />
					<vertex x="2.875000" y="-4.463464" z="1.419711" />
					<vertex x="2.875000" y="-1.945197" z="1.419711" />
					<vertex x="2.875000" y="0.573070" z="1.419711" />
					<vertex x="2.968198" y="-6.981732" z="1.348198" />
					<vertex x="2.968198" y="-4.463464" z="1.348198" />
					<vertex x="2.968198" y="-1.945197" z="1.348198" />
					<vertex x="2.968198" y="0.573070" z="1.348198" />
					<vertex x="3.039711" y="-6.981732" z="1.255000" />
					<vertex x="3.039711" y="-4.463464" z="1.255000" />
					<vertex x="3.039711" y="-1.945197" z="1.255000" />
					<vertex x="3.039711" y="0.573070" z="1.255000" />
					<vertex x="3.084666" y="-6.981732" z="1.146468" />
					<vertex x="3.084666" y="-4.463464" z="1.146468" />
					<vertex x="3.084666" y="-1.945197" z="1.146468" />
					<vertex x="3.084666" y="0.573070" z="1.146468" />
					<vertex x="3.100000" y="3.455128" z="0.892500" />
					<vertex x="3.084666" y="3.532165" z="0.979851" />
					<vertex x="3.039711" y="3.603952" z="1.061250" />
					<vertex x="2.968198" y="3.665597" z="1.131148" />
					<vertex x="2.875000" y="3.712898" z="1.184783" />
					<vertex x="2.766468" y="3.742633" z="1.218500" />
					<vertex x="2.650000" y="3.752775" z="1.230000" />
					<vertex x="2.650000" y="3.554733" z="1.366151" />
					<vertex x="2.650000" y="3.329925" z="1.451121" />
					<vertex x="3.100000" y="3.222561" z="1.014116" />
					<vertex x="3.100000" y="3.346205" z="0.967383" />
					<vertex x="2.766468" y="3.547627" z="1.352564" />
					<vertex x="2.875000" y="3.526795" z="1.312726" />
					<vertex x="2.968198" y="3.493656" z="1.249355" />
					<vertex x="3.039711" y="3.450469" z="1.166767" />
					<vertex x="3.084666" y="3.400176" z="1.070592" />
					<vertex x="2.766468" y="3.326267" z="1.436230" />
					<vertex x="2.875000" y="3.315541" z="1.392573" />
					<vertex x="2.968198" y="3.298479" z="1.323125" />
					<vertex x="3.039711" y="3.276243" z="1.232618" />
					<vertex x="3.084666" y="3.250349" z="1.127221" />
					<vertex x="3.100000" y="4.000000" z="0.590422" />
					<vertex x="3.084666" y="4.033270" z="0.702037" />
					<vertex x="3.039711" y="4.064274" z="0.806046" />
					<vertex x="2.968198" y="4.090898" z="0.895360" />
					<vertex x="2.875000" y="4.111326" z="0.963894" />
					<vertex x="2.766468" y="4.124168" z="1.006975" />
					<vertex x="2.650000" y="4.128549" z="1.021670" />
					<vertex x="2.650000" y="3.993669" z="1.072727" />
					<vertex x="2.650000" y="3.867537" z="1.142655" />
					<vertex x="3.100000" y="3.621533" z="0.765850" />
					<vertex x="3.100000" y="3.804425" z="0.664455" />
					<vertex x="2.766468" y="3.921906" z="1.092004" />
					<vertex x="2.875000" y="3.900109" z="1.052687" />
					<vertex x="2.968198" y="3.865434" z="0.990142" />
					<vertex x="3.039711" y="3.820245" z="0.908633" />
					<vertex x="3.084666" y="3.767621" z="0.813713" />
					<vertex x="3.107294" y="4.166335" z="0.545066" />
					<vertex x="3.129747" y="4.334896" z="0.530000" />
					<vertex x="3.114654" y="4.337599" z="0.646468" />
					<vertex x="3.070402" y="4.345522" z="0.755000" />
					<vertex x="3.000009" y="4.358127" z="0.848198" />
					<vertex x="2.908270" y="4.374554" z="0.919711" />
					<vertex x="2.801437" y="4.393685" z="0.964666" />
					<vertex x="2.686792" y="4.414213" z="0.980000" />
					<vertex x="2.659022" y="4.270432" z="0.990390" />
					<vertex x="3.099796" y="4.184496" z="0.632945" />
					<vertex x="3.074323" y="4.198813" z="0.718162" />
					<vertex x="3.049588" y="4.208164" z="0.768625" />
					<vertex x="2.997724" y="4.223024" z="0.840741" />
					<vertex x="2.932382" y="4.237442" z="0.901076" />
					<vertex x="2.856144" y="4.250827" z="0.947081" />
					<vertex x="2.771960" y="4.262645" z="0.976862" />
					<vertex x="6.870252" y="4.334896" z="0.530000" />
					<vertex x="6.885346" y="4.337599" z="0.646468" />
					<vertex x="6.929597" y="4.345522" z="0.755000" />
					<vertex x="6.999991" y="4.358127" z="0.848198" />
					<vertex x="7.091729" y="4.374554" z="0.919711" />
					<vertex x="7.198562" y="4.393685" z="0.964666" />
					<vertex x="7.313207" y="4.414213" z="0.980000" />
					<vertex x="7.185594" y="4.863525" z="0.980000" />
					<vertex x="6.971640" y="5.278723" z="0.980000" />
					<vertex x="6.679796" y="5.643406" z="0.980000" />
					<vertex x="6.321593" y="5.943165" z="0.980000" />
					<vertex x="5.911179" y="6.166160" z="0.980000" />
					<vertex x="5.464770" y="6.303581" z="0.980000" />
					<vertex x="5.000000" y="6.350000" z="0.980000" />
					<vertex x="4.535229" y="6.303581" z="0.980000" />
					<vertex x="4.088820" y="6.166160" z="0.980000" />
					<vertex x="3.678407" y="5.943165" z="0.980000" />
					<vertex x="3.320203" y="5.643406" z="0.980000" />
					<vertex x="3.028359" y="5.278723" z="0.980000" />
					<vertex x="2.814405" y="4.863525" z="0.980000" />
					<vertex x="3.257058" y="4.756408" z="0.530000" />
					<vertex x="3.477975" y="5.137295" z="0.530000" />
					<vertex x="3.780635" y="5.457103" z="0.530000" />
					<vertex x="4.148783" y="5.698655" z="0.530000" />
					<vertex x="4.562648" y="5.848979" z="0.530000" />
					<vertex x="5.000000" y="5.900000" z="0.530000" />
					<vertex x="5.437352" y="5.848979" z="0.530000" />
					<vertex x="5.851216" y="5.698655" z="0.530000" />
					<vertex x="6.219364" y="5.457103" z="0.530000" />
					<vertex x="6.522024" y="5.137295" z="0.530000" />
					<vertex x="6.742942" y="4.756408" z="0.530000" />
					<vertex x="7.087984" y="4.793086" z="0.964666" />
					<vertex x="6.986525" y="4.754548" z="0.919711" />
					<vertex x="6.899400" y="4.721455" z="0.848198" />
					<vertex x="6.832547" y="4.696062" z="0.755000" />
					<vertex x="6.790521" y="4.680099" z="0.646468" />
					<vertex x="6.905521" y="5.165183" z="0.964666" />
					<vertex x="6.812928" y="5.108564" z="0.919711" />
					<vertex x="6.733417" y="5.059945" z="0.848198" />
					<vertex x="6.672406" y="5.022638" z="0.755000" />
					<vertex x="6.634053" y="4.999186" z="0.646468" />
					<vertex x="6.657455" y="5.497165" z="0.964666" />
					<vertex x="6.576916" y="5.424415" z="0.919711" />
					<vertex x="6.507756" y="5.361943" z="0.848198" />
					<vertex x="6.454688" y="5.314007" z="0.755000" />
					<vertex x="6.421327" y="5.283873" z="0.646468" />
					<vertex x="6.352327" y="5.777603" z="0.964666" />
					<vertex x="6.286615" y="5.691226" z="0.919711" />
					<vertex x="6.230187" y="5.617052" z="0.848198" />
					<vertex x="6.186887" y="5.560137" z="0.755000" />
					<vertex x="6.159669" y="5.524358" z="0.646468" />
					<vertex x="6.000641" y="5.996842" z="0.964666" />
					<vertex x="5.952018" y="5.899812" z="0.919711" />
					<vertex x="5.910264" y="5.816490" z="0.848198" />
					<vertex x="5.878226" y="5.752555" z="0.755000" />
					<vertex x="5.858085" y="5.712364" z="0.646468" />
					<vertex x="5.614505" y="6.147334" z="0.964666" />
					<vertex x="5.584645" y="6.042991" z="0.919711" />
					<vertex x="5.559004" y="5.953390" z="0.848198" />
					<vertex x="5.539328" y="5.884637" z="0.755000" />
					<vertex x="5.526960" y="5.841416" z="0.646468" />
					<vertex x="5.207213" y="6.223899" z="0.964666" />
					<vertex x="5.197144" y="6.115835" z="0.919711" />
					<vertex x="5.188498" y="6.023039" z="0.848198" />
					<vertex x="5.181863" y="5.951834" z="0.755000" />
					<vertex x="5.177692" y="5.907073" z="0.646468" />
					<vertex x="4.792787" y="6.223899" z="0.964666" />
					<vertex x="4.802856" y="6.115835" z="0.919711" />
					<vertex x="4.811502" y="6.023039" z="0.848198" />
					<vertex x="4.818136" y="5.951834" z="0.755000" />
					<vertex x="4.822307" y="5.907073" z="0.646468" />
					<vertex x="4.385495" y="6.147334" z="0.964666" />
					<vertex x="4.415354" y="6.042991" z="0.919711" />
					<vertex x="4.440996" y="5.953390" z="0.848198" />
					<vertex x="4.460671" y="5.884637" z="0.755000" />
					<vertex x="4.473039" y="5.841416" z="0.646468" />
					<vertex x="3.999359" y="5.996842" z="0.964666" />
					<vertex x="4.047981" y="5.899812" z="0.919711" />
					<vertex x="4.089735" y="5.816490" z="0.848198" />
					<vertex x="4.121774" y="5.752555" z="0.755000" />
					<vertex x="4.141914" y="5.712364" z="0.646468" />
					<vertex x="3.647673" y="5.777603" z="0.964666" />
					<vertex x="3.713384" y="5.691226" z="0.919711" />
					<vertex x="3.769813" y="5.617052" z="0.848198" />
					<vertex x="3.813112" y="5.560137" z="0.755000" />
					<vertex x="3.840331" y="5.524358" z="0.646468" />
					<vertex x="3.342544" y="5.497165" z="0.964666" />
					<vertex x="3.423083" y="5.424415" z="0.919711" />
					<vertex x="3.492243" y="5.361943" z="0.848198" />
					<vertex x="3.545312" y="5.314007" z="0.755000" />
					<vertex x="3.578672" y="5.283873" z="0.646468" />
					<vertex x="3.094478" y="5.165183" z="0.964666" />
					<vertex x="3.187071" y="5.108564" z="0.919711" />
					<vertex x="3.266582" y="5.059945" z="0.848198" />
					<vertex x="3.327594" y="5.022638" z="0.755000" />
					<vertex x="3.365947" y="4.999186" z="0.646468" />
					<vertex x="2.912016" y="4.793086" z="0.964666" />
					<vertex x="3.013475" y="4.754548" z="0.919711" />
					<vertex x="3.100599" y="4.721455" z="0.848198" />
					<vertex x="3.167453" y="4.696062" z="0.755000" />
					<vertex x="3.209478" y="4.680099" z="0.646468" />
					<vertex x="6.900000" y="4.000000" z="0.590422" />
					<vertex x="6.915333" y="4.033270" z="0.702037" />
					<vertex x="6.960288" y="4.064274" z="0.806046" />
					<vertex x="7.031802" y="4.090898" z="0.895360" />
					<vertex x="7.125000" y="4.111326" z="0.963894" />
					<vertex x="7.233531" y="4.124168" z="1.006975" />
					<vertex x="7.350000" y="4.128549" z="1.021670" />
					<vertex x="7.340977" y="4.270432" z="0.990390" />
					<vertex x="6.892705" y="4.166335" z="0.545066" />
					<vertex x="7.251182" y="4.265462" z="0.981896" />
					<vertex x="7.165488" y="4.254136" z="0.956578" />
					<vertex x="7.114704" y="4.246072" z="0.931973" />
					<vertex x="7.042183" y="4.232241" z="0.880418" />
					<vertex x="6.981508" y="4.217594" z="0.815466" />
					<vertex x="6.935238" y="4.202726" z="0.739684" />
					<vertex x="6.905279" y="4.188220" z="0.656002" />
					<vertex x="6.900000" y="3.455128" z="0.892500" />
					<vertex x="6.915333" y="3.532165" z="0.979851" />
					<vertex x="6.960288" y="3.603952" z="1.061250" />
					<vertex x="7.031802" y="3.665597" z="1.131148" />
					<vertex x="7.125000" y="3.712898" z="1.184783" />
					<vertex x="7.233531" y="3.742633" z="1.218500" />
					<vertex x="7.350000" y="3.752775" z="1.230000" />
					<vertex x="7.350000" y="3.867537" z="1.142655" />
					<vertex x="7.350000" y="3.993669" z="1.072727" />
					<vertex x="6.900000" y="3.804425" z="0.664455" />
					<vertex x="6.900000" y="3.621533" z="0.765850" />
					<vertex x="7.233531" y="3.921906" z="1.092004" />
					<vertex x="7.125000" y="3.900109" z="1.052687" />
					<vertex x="7.031802" y="3.865434" z="0.990142" />
					<vertex x="6.960288" y="3.820245" z="0.908633" />
					<vertex x="6.915333" y="3.767621" z="0.813713" />
					<vertex x="6.900000" y="3.091338" z="1.030000" />
					<vertex x="6.915333" y="3.091338" z="1.146468" />
					<vertex x="6.960288" y="3.091338" z="1.255000" />
					<vertex x="7.031802" y="3.091338" z="1.348198" />
					<vertex x="7.125000" y="3.091338" z="1.419711" />
					<vertex x="7.233531" y="3.091338" z="1.464666" />
					<vertex x="7.350000" y="3.091338" z="1.480000" />
					<vertex x="7.350000" y="3.329925" z="1.451121" />
					<vertex x="7.350000" y="3.554733" z="1.366151" />
					<vertex x="6.900000" y="3.346205" z="0.967383" />
					<vertex x="6.900000" y="3.222561" z="1.014116" />
					<vertex x="7.233531" y="3.326267" z="1.436230" />
					<vertex x="7.125000" y="3.315541" z="1.392573" />
					<vertex x="7.031802" y="3.298479" z="1.323125" />
					<vertex x="6.960288" y="3.276243" z="1.232618" />
					<vertex x="6.915333" y="3.250349" z="1.127221" />
					<vertex x="7.233531" y="3.547627" z="1.352564" />
					<vertex x="7.125000" y="3.526795" z="1.312726" />
					<vertex x="7.031802" y="3.493656" z="1.249355" />
					<vertex x="6.960288" y="3.450469" z="1.166767" />
					<vertex x="6.915333" y="3.400176" z="1.070592" />
					<vertex x="6.900000" y="-9.500000" z="1.030000" />
					<vertex x="6.915333" y="-9.500000" z="1.146468" />
					<vertex x="6.960288" y="-9.500000" z="1.255000" />
					<vertex x="7.031802" y="-9.500000" z="1.348198" />
					<vertex x="7.125000" y="-9.500000" z="1.419711" />
					<vertex x="7.233531" y="-9.500000" z="1.464666" />
					<vertex x="7.350000" y="-9.500000" z="1.480000" />
					<vertex x="6.915333" y="-6.981732" z="1.146468" />
					<vertex x="6.915333" y="-4.463464" z="1.146468" />
					<vertex x="6.915333" y="-1.945197" z="1.146468" />
					<vertex x="6.915333" y="0.573070" z="1.146468" />
					<vertex x="6.960288" y="-6.981732" z="1.255000" />
					<vertex x="6.960288" y="-4.463464" z="1.255000" />
					<vertex x="6.960288" y="-1.945197" z="1.255000" />
					<vertex x="6.960288" y="0.573070" z="1.255000" />
					<vertex x="7.031802" y="-6.981732" z="1.348198" />
					<vertex x="7.031802" y="-4.463464" z="1.348198" />
					<vertex x="7.031802" y="-1.945197" z="1.348198" />
					<vertex x="7.031802" y="0.573070" z="1.348198" />
					<vertex x="7.125000" y="-6.981732" z="1.419711" />
					<vertex x="7.125000" y="-4.463464" z="1.419711" />
					<vertex x="7.125000" y="-1.945197" z="1.419711" />
					<vertex x="7.125000" y="0.573070" z="1.419711" />
					<vertex x="7.233531" y="-6.981732" z="1.464666" />
					<vertex x="7.233531" y="-4.463464" z="1.464666" />
					<vertex x="7.233531" y="-1.945197" z="1.464666" />
					<vertex x="7.233531" y="0.573070" z="1.464666" />
					<vertex x="-2.488758" y="4.418130" z="0.977165" />
					<vertex x="-2.477186" y="4.416186" z="0.979288" />
					<vertex x="-2.465446" y="4.414213" z="0.980000" />
					<vertex x="-2.333454" y="4.897213" z="0.980000" />
					<vertex x="-2.107858" y="5.344223" z="0.980000" />
					<vertex x="-1.797707" y="5.737310" z="0.980000" />
					<vertex x="-1.415444" y="6.060708" z="0.980000" />
					<vertex x="-0.976402" y="6.301442" z="0.980000" />
					<vertex x="-0.498193" y="6.449857" z="0.980000" />
					<vertex x="0" y="6.500000" z="0.980000" />
					<vertex x="0.498193" y="6.449857" z="0.980000" />
					<vertex x="0.976402" y="6.301442" z="0.980000" />
					<vertex x="1.415444" y="6.060708" z="0.980000" />
					<vertex x="1.797707" y="5.737310" z="0.980000" />
					<vertex x="2.107858" y="5.344223" z="0.980000" />
					<vertex x="2.333454" y="4.897213" z="0.980000" />
					<vertex x="2.465446" y="4.414213" z="0.980000" />
					<vertex x="2.477186" y="4.416186" z="0.979288" />
					<vertex x="2.488758" y="4.418130" z="0.977165" />
					<vertex x="2.309658" y="5.193934" z="0.880000" />
					<vertex x="2.028286" y="5.626669" z="0.880000" />
					<vertex x="1.666974" y="5.995293" z="0.880000" />
					<vertex x="1.239962" y="6.285277" z="0.880000" />
					<vertex x="0.764080" y="6.485192" z="0.880000" />
					<vertex x="0.258084" y="6.587159" z="0.880000" />
					<vertex x="-0.258084" y="6.587159" z="0.880000" />
					<vertex x="-0.764080" y="6.485192" z="0.880000" />
					<vertex x="-1.239962" y="6.285277" z="0.880000" />
					<vertex x="-1.666974" y="5.995293" z="0.880000" />
					<vertex x="-2.028286" y="5.626669" z="0.880000" />
					<vertex x="-2.309658" y="5.193934" z="0.880000" />
					<vertex x="-2.357611" y="4.906502" z="0.976592" />
					<vertex x="-2.380123" y="4.915158" z="0.966602" />
					<vertex x="-2.399454" y="4.922590" z="0.950710" />
					<vertex x="-2.414287" y="4.928293" z="0.930000" />
					<vertex x="-2.423612" y="4.931879" z="0.905881" />
					<vertex x="-2.129680" y="5.358139" z="0.976592" />
					<vertex x="-2.150015" y="5.371107" z="0.966602" />
					<vertex x="-2.167477" y="5.382243" z="0.950710" />
					<vertex x="-2.180876" y="5.390788" z="0.930000" />
					<vertex x="-2.189299" y="5.396159" z="0.905881" />
					<vertex x="-1.816318" y="5.755296" z="0.976592" />
					<vertex x="-1.833661" y="5.772056" z="0.966602" />
					<vertex x="-1.848554" y="5.786449" z="0.950710" />
					<vertex x="-1.859982" y="5.797492" z="0.930000" />
					<vertex x="-1.867165" y="5.804435" z="0.905881" />
					<vertex x="-1.430098" y="6.082041" z="0.976592" />
					<vertex x="-1.443753" y="6.101922" z="0.966602" />
					<vertex x="-1.455479" y="6.118993" z="0.950710" />
					<vertex x="-1.464477" y="6.132093" z="0.930000" />
					<vertex x="-1.470133" y="6.140327" z="0.905881" />
					<vertex x="-0.986511" y="6.325268" z="0.976592" />
					<vertex x="-0.995930" y="6.347471" z="0.966602" />
					<vertex x="-1.004019" y="6.366537" z="0.950710" />
					<vertex x="-1.010226" y="6.381167" z="0.930000" />
					<vertex x="-1.014127" y="6.390363" z="0.905881" />
					<vertex x="-0.503351" y="6.475220" z="0.976592" />
					<vertex x="-0.508157" y="6.498855" z="0.966602" />
					<vertex x="-0.512284" y="6.519150" z="0.950710" />
					<vertex x="-0.515451" y="6.534723" z="0.930000" />
					<vertex x="-0.517442" y="6.544513" z="0.905881" />
					<vertex x="0" y="6.525882" z="0.976592" />
					<vertex x="0" y="6.550000" z="0.966602" />
					<vertex x="0" y="6.570710" z="0.950710" />
					<vertex x="0" y="6.586602" z="0.930000" />
					<vertex x="0" y="6.596592" z="0.905881" />
					<vertex x="0.503351" y="6.475220" z="0.976592" />
					<vertex x="0.508157" y="6.498855" z="0.966602" />
					<vertex x="0.512284" y="6.519150" z="0.950710" />
					<vertex x="0.515451" y="6.534723" z="0.930000" />
					<vertex x="0.517442" y="6.544513" z="0.905881" />
					<vertex x="0.986511" y="6.325268" z="0.976592" />
					<vertex x="0.995930" y="6.347471" z="0.966602" />
					<vertex x="1.004019" y="6.366537" z="0.950710" />
					<vertex x="1.010226" y="6.381167" z="0.930000" />
					<vertex x="1.014127" y="6.390363" z="0.905881" />
					<vertex x="1.430098" y="6.082041" z="0.976592" />
					<vertex x="1.443753" y="6.101922" z="0.966602" />
					<vertex x="1.455479" y="6.118993" z="0.950710" />
					<vertex x="1.464477" y="6.132093" z="0.930000" />
					<vertex x="1.470133" y="6.140327" z="0.905881" />
					<vertex x="1.816318" y="5.755296" z="0.976592" />
					<vertex x="1.833661" y="5.772056" z="0.966602" />
					<vertex x="1.848554" y="5.786449" z="0.950710" />
					<vertex x="1.859982" y="5.797492" z="0.930000" />
					<vertex x="1.867165" y="5.804435" z="0.905881" />
					<vertex x="2.129680" y="5.358139" z="0.976592" />
					<vertex x="2.150015" y="5.371107" z="0.966602" />
					<vertex x="2.167477" y="5.382243" z="0.950710" />
					<vertex x="2.180876" y="5.390788" z="0.930000" />
					<vertex x="2.189299" y="5.396159" z="0.905881" />
					<vertex x="2.357611" y="4.906502" z="0.976592" />
					<vertex x="2.380123" y="4.915158" z="0.966602" />
					<vertex x="2.399454" y="4.922590" z="0.950710" />
					<vertex x="2.414287" y="4.928293" z="0.930000" />
					<vertex x="2.423612" y="4.931879" z="0.905881" />
					<vertex x="2.350000" y="-9.500000" z="1.480000" />
					<vertex x="2.233531" y="-9.500000" z="1.464666" />
					<vertex x="2.125000" y="-9.500000" z="1.419711" />
					<vertex x="2.031802" y="-9.500000" z="1.348198" />
					<vertex x="1.960288" y="-9.500000" z="1.255000" />
					<vertex x="1.915333" y="-9.500000" z="1.146468" />
					<vertex x="1.900000" y="-9.500000" z="1.030000" />
					<vertex x="7.650000" y="-9.500000" z="1.480000" />
					<vertex x="8.100000" y="-9.500000" z="1.030000" />
					<vertex x="8.084666" y="-9.500000" z="1.146468" />
					<vertex x="8.039711" y="-9.500000" z="1.255000" />
					<vertex x="7.968198" y="-9.500000" z="1.348198" />
					<vertex x="7.875000" y="-9.500000" z="1.419711" />
					<vertex x="7.766468" y="-9.500000" z="1.464666" />
					<vertex x="12.500000" y="4.420018" z="0.973660" />
					<vertex x="12.500000" y="4.225631" z="0.997570" />
					<vertex x="12.500000" y="4.039260" z="1.052956" />
					<vertex x="12.500000" y="4.037655" z="1.053606" />
					<vertex x="12.508329" y="4.223025" z="0.998446" />
					<vertex x="12.534554" y="4.414213" z="0.980000" />
					<vertex x="12.522814" y="4.416186" z="0.979288" />
					<vertex x="12.511241" y="4.418130" z="0.977165" />
					<vertex x="17.500000" y="4.714143" z="0.880000" />
					<vertex x="12.500000" y="4.714143" z="0.880000" />
					<vertex x="12.690342" y="5.193934" z="0.880000" />
					<vertex x="12.971713" y="5.626669" z="0.880000" />
					<vertex x="13.333025" y="5.995293" z="0.880000" />
					<vertex x="13.760037" y="6.285277" z="0.880000" />
					<vertex x="14.235919" y="6.485192" z="0.880000" />
					<vertex x="14.741916" y="6.587159" z="0.880000" />
					<vertex x="15.258084" y="6.587159" z="0.880000" />
					<vertex x="15.764081" y="6.485192" z="0.880000" />
					<vertex x="16.239964" y="6.285277" z="0.880000" />
					<vertex x="16.666975" y="5.995293" z="0.880000" />
					<vertex x="17.028286" y="5.626669" z="0.880000" />
					<vertex x="17.309658" y="5.193934" z="0.880000" />
					<vertex x="17.500000" y="4.037655" z="1.053606" />
					<vertex x="17.500000" y="4.039260" z="1.052956" />
					<vertex x="17.500000" y="4.225631" z="0.997570" />
					<vertex x="17.500000" y="4.420018" z="0.973660" />
					<vertex x="17.488758" y="4.418130" z="0.977165" />
					<vertex x="17.477186" y="4.416186" z="0.979288" />
					<vertex x="17.465446" y="4.414213" z="0.980000" />
					<vertex x="17.491670" y="4.223025" z="0.998446" />
					<vertex x="17.500000" y="4.580320" z="0.954710" />
					<vertex x="17.500000" y="4.658717" z="0.932150" />
					<vertex x="17.500000" y="4.677407" z="0.923277" />
					<vertex x="17.500000" y="4.694187" z="0.912446" />
					<vertex x="17.500000" y="4.701716" z="0.905800" />
					<vertex x="17.500000" y="4.708017" z="0.898231" />
					<vertex x="17.500000" y="4.712486" z="0.889522" />
					<vertex x="17.500000" y="4.713717" z="0.884835" />
					<vertex x="12.500000" y="4.713658" z="0.885157" />
					<vertex x="12.500000" y="4.712256" z="0.890162" />
					<vertex x="12.500000" y="4.710072" z="0.894891" />
					<vertex x="12.500000" y="4.707263" z="0.899305" />
					<vertex x="12.500000" y="4.700227" z="0.907261" />
					<vertex x="12.500000" y="4.692091" z="0.914035" />
					<vertex x="12.500000" y="4.673437" z="0.925367" />
					<vertex x="12.500000" y="4.653121" z="0.934402" />
					<vertex x="12.500000" y="4.579750" z="0.954820" />
					<vertex x="12.666546" y="4.897213" z="0.980000" />
					<vertex x="12.892142" y="5.344223" z="0.980000" />
					<vertex x="13.202292" y="5.737310" z="0.980000" />
					<vertex x="13.584556" y="6.060708" z="0.980000" />
					<vertex x="14.023598" y="6.301442" z="0.980000" />
					<vertex x="14.501806" y="6.449857" z="0.980000" />
					<vertex x="15.000000" y="6.500000" z="0.980000" />
					<vertex x="15.498194" y="6.449857" z="0.980000" />
					<vertex x="15.976402" y="6.301442" z="0.980000" />
					<vertex x="16.415445" y="6.060708" z="0.980000" />
					<vertex x="16.797708" y="5.737310" z="0.980000" />
					<vertex x="17.107858" y="5.344223" z="0.980000" />
					<vertex x="17.333454" y="4.897213" z="0.980000" />
					<vertex x="17.423612" y="4.931879" z="0.905881" />
					<vertex x="17.414288" y="4.928293" z="0.930000" />
					<vertex x="17.399454" y="4.922590" z="0.950710" />
					<vertex x="17.380124" y="4.915158" z="0.966602" />
					<vertex x="17.357612" y="4.906502" z="0.976592" />
					<vertex x="17.189298" y="5.396159" z="0.905881" />
					<vertex x="17.180876" y="5.390788" z="0.930000" />
					<vertex x="17.167476" y="5.382243" z="0.950710" />
					<vertex x="17.150014" y="5.371107" z="0.966602" />
					<vertex x="17.129680" y="5.358139" z="0.976592" />
					<vertex x="16.867166" y="5.804435" z="0.905881" />
					<vertex x="16.859982" y="5.797492" z="0.930000" />
					<vertex x="16.848554" y="5.786449" z="0.950710" />
					<vertex x="16.833662" y="5.772056" z="0.966602" />
					<vertex x="16.816318" y="5.755296" z="0.976592" />
					<vertex x="16.470133" y="6.140327" z="0.905881" />
					<vertex x="16.464478" y="6.132093" z="0.930000" />
					<vertex x="16.455479" y="6.118993" z="0.950710" />
					<vertex x="16.443754" y="6.101922" z="0.966602" />
					<vertex x="16.430098" y="6.082041" z="0.976592" />
					<vertex x="16.014128" y="6.390363" z="0.905881" />
					<vertex x="16.010225" y="6.381167" z="0.930000" />
					<vertex x="16.004019" y="6.366537" z="0.950710" />
					<vertex x="15.995931" y="6.347471" z="0.966602" />
					<vertex x="15.986511" y="6.325268" z="0.976592" />
					<vertex x="15.517442" y="6.544513" z="0.905881" />
					<vertex x="15.515451" y="6.534723" z="0.930000" />
					<vertex x="15.512284" y="6.519150" z="0.950710" />
					<vertex x="15.508158" y="6.498855" z="0.966602" />
					<vertex x="15.503351" y="6.475220" z="0.976592" />
					<vertex x="15.000000" y="6.596592" z="0.905881" />
					<vertex x="15.000000" y="6.586602" z="0.930000" />
					<vertex x="15.000000" y="6.570710" z="0.950710" />
					<vertex x="15.000000" y="6.550000" z="0.966602" />
					<vertex x="15.000000" y="6.525882" z="0.976592" />
					<vertex x="14.482558" y="6.544513" z="0.905881" />
					<vertex x="14.484549" y="6.534723" z="0.930000" />
					<vertex x="14.487716" y="6.519150" z="0.950710" />
					<vertex x="14.491842" y="6.498855" z="0.966602" />
					<vertex x="14.496649" y="6.475220" z="0.976592" />
					<vertex x="13.985872" y="6.390363" z="0.905881" />
					<vertex x="13.989774" y="6.381167" z="0.930000" />
					<vertex x="13.995980" y="6.366537" z="0.950710" />
					<vertex x="14.004069" y="6.347471" z="0.966602" />
					<vertex x="14.013489" y="6.325268" z="0.976592" />
					<vertex x="13.529867" y="6.140327" z="0.905881" />
					<vertex x="13.535523" y="6.132093" z="0.930000" />
					<vertex x="13.544520" y="6.118993" z="0.950710" />
					<vertex x="13.556247" y="6.101922" z="0.966602" />
					<vertex x="13.569901" y="6.082041" z="0.976592" />
					<vertex x="13.132834" y="5.804435" z="0.905881" />
					<vertex x="13.140018" y="5.797492" z="0.930000" />
					<vertex x="13.151445" y="5.786449" z="0.950710" />
					<vertex x="13.166338" y="5.772056" z="0.966602" />
					<vertex x="13.183681" y="5.755296" z="0.976592" />
					<vertex x="12.810700" y="5.396159" z="0.905881" />
					<vertex x="12.819124" y="5.390788" z="0.930000" />
					<vertex x="12.832523" y="5.382243" z="0.950710" />
					<vertex x="12.849985" y="5.371107" z="0.966602" />
					<vertex x="12.870320" y="5.358139" z="0.976592" />
					<vertex x="12.576388" y="4.931879" z="0.905881" />
					<vertex x="12.585712" y="4.928293" z="0.930000" />
					<vertex x="12.600546" y="4.922590" z="0.950710" />
					<vertex x="12.619877" y="4.915158" z="0.966602" />
					<vertex x="12.642388" y="4.906502" z="0.976592" />
					<vertex x="12.650000" y="-9.500000" z="1.480000" />
					<vertex x="12.766469" y="-9.500000" z="1.464666" />
					<vertex x="12.875000" y="-9.500000" z="1.419711" />
					<vertex x="12.968198" y="-9.500000" z="1.348198" />
					<vertex x="13.039711" y="-9.500000" z="1.255000" />
					<vertex x="13.084666" y="-9.500000" z="1.146468" />
					<vertex x="13.100000" y="-9.500000" z="1.030000" />
					<vertex x="13.100000" y="3.091338" z="1.030000" />
					<vertex x="13.084666" y="3.091338" z="1.146468" />
					<vertex x="13.039711" y="3.091338" z="1.255000" />
					<vertex x="12.968198" y="3.091338" z="1.348198" />
					<vertex x="12.875000" y="3.091338" z="1.419711" />
					<vertex x="12.766469" y="3.091338" z="1.464666" />
					<vertex x="12.650000" y="3.091338" z="1.480000" />
					<vertex x="12.766469" y="-6.981732" z="1.464666" />
					<vertex x="12.766469" y="-4.463464" z="1.464666" />
					<vertex x="12.766469" y="-1.945197" z="1.464666" />
					<vertex x="12.766469" y="0.573070" z="1.464666" />
					<vertex x="12.875000" y="-6.981732" z="1.419711" />
					<vertex x="12.875000" y="-4.463464" z="1.419711" />
					<vertex x="12.875000" y="-1.945197" z="1.419711" />
					<vertex x="12.875000" y="0.573070" z="1.419711" />
					<vertex x="12.968198" y="-6.981732" z="1.348198" />
					<vertex x="12.968198" y="-4.463464" z="1.348198" />
					<vertex x="12.968198" y="-1.945197" z="1.348198" />
					<vertex x="12.968198" y="0.573070" z="1.348198" />
					<vertex x="13.039711" y="-6.981732" z="1.255000" />
					<vertex x="13.039711" y="-4.463464" z="1.255000" />
					<vertex x="13.039711" y="-1.945197" z="1.255000" />
					<vertex x="13.039711" y="0.573070" z="1.255000" />
					<vertex x="13.084666" y="-6.981732" z="1.146468" />
					<vertex x="13.084666" y="-4.463464" z="1.146468" />
					<vertex x="13.084666" y="-1.945197" z="1.146468" />
					<vertex x="13.084666" y="0.573070" z="1.146468" />
					<vertex x="13.100000" y="3.455128" z="0.892500" />
					<vertex x="13.084666" y="3.532165" z="0.979851" />
					<vertex x="13.039711" y="3.603952" z="1.061250" />
					<vertex x="12.968198" y="3.665597" z="1.131148" />
					<vertex x="12.875000" y="3.712898" z="1.184783" />
					<vertex x="12.766469" y="3.742633" z="1.218500" />
					<vertex x="12.650000" y="3.752775" z="1.230000" />
					<vertex x="12.650000" y="3.554733" z="1.366151" />
					<vertex x="12.650000" y="3.329925" z="1.451121" />
					<vertex x="13.100000" y="3.222561" z="1.014116" />
					<vertex x="13.100000" y="3.346205" z="0.967383" />
					<vertex x="12.766469" y="3.547627" z="1.352564" />
					<vertex x="12.875000" y="3.526795" z="1.312726" />
					<vertex x="12.968198" y="3.493656" z="1.249355" />
					<vertex x="13.039711" y="3.450469" z="1.166767" />
					<vertex x="13.084666" y="3.400176" z="1.070592" />
					<vertex x="12.766469" y="3.326267" z="1.436230" />
					<vertex x="12.875000" y="3.315541" z="1.392573" />
					<vertex x="12.968198" y="3.298479" z="1.323125" />
					<vertex x="13.039711" y="3.276243" z="1.232618" />
					<vertex x="13.084666" y="3.250349" z="1.127221" />
					<vertex x="13.100000" y="4.000000" z="0.590422" />
					<vertex x="13.084666" y="4.033270" z="0.702037" />
					<vertex x="13.039711" y="4.064274" z="0.806046" />
					<vertex x="12.968198" y="4.090898" z="0.895360" />
					<vertex x="12.875000" y="4.111326" z="0.963894" />
					<vertex x="12.766469" y="4.124168" z="1.006975" />
					<vertex x="12.650000" y="4.128549" z="1.021670" />
					<vertex x="12.650000" y="3.993669" z="1.072727" />
					<vertex x="12.650000" y="3.867537" z="1.142655" />
					<vertex x="13.100000" y="3.621533" z="0.765850" />
					<vertex x="13.100000" y="3.804425" z="0.664455" />
					<vertex x="12.766469" y="3.921906" z="1.092004" />
					<vertex x="12.875000" y="3.900109" z="1.052687" />
					<vertex x="12.968198" y="3.865434" z="0.990142" />
					<vertex x="13.039711" y="3.820245" z="0.908633" />
					<vertex x="13.084666" y="3.767621" z="0.813713" />
					<vertex x="13.107295" y="4.166335" z="0.545066" />
					<vertex x="13.129747" y="4.334896" z="0.530000" />
					<vertex x="13.114655" y="4.337599" z="0.646468" />
					<vertex x="13.070403" y="4.345522" z="0.755000" />
					<vertex x="13.000009" y="4.358127" z="0.848198" />
					<vertex x="12.908270" y="4.374554" z="0.919711" />
					<vertex x="12.801438" y="4.393685" z="0.964666" />
					<vertex x="12.686793" y="4.414213" z="0.980000" />
					<vertex x="12.659022" y="4.270432" z="0.990390" />
					<vertex x="13.099796" y="4.184496" z="0.632945" />
					<vertex x="13.074323" y="4.198813" z="0.718162" />
					<vertex x="13.049588" y="4.208164" z="0.768625" />
					<vertex x="12.997725" y="4.223024" z="0.840741" />
					<vertex x="12.932382" y="4.237442" z="0.901076" />
					<vertex x="12.856145" y="4.250827" z="0.947081" />
					<vertex x="12.771960" y="4.262645" z="0.976862" />
					<vertex x="16.870252" y="4.334896" z="0.530000" />
					<vertex x="16.885346" y="4.337599" z="0.646468" />
					<vertex x="16.929598" y="4.345522" z="0.755000" />
					<vertex x="16.999990" y="4.358127" z="0.848198" />
					<vertex x="17.091730" y="4.374554" z="0.919711" />
					<vertex x="17.198562" y="4.393685" z="0.964666" />
					<vertex x="17.313208" y="4.414213" z="0.980000" />
					<vertex x="17.185594" y="4.863525" z="0.980000" />
					<vertex x="16.971640" y="5.278723" z="0.980000" />
					<vertex x="16.679796" y="5.643406" z="0.980000" />
					<vertex x="16.321592" y="5.943165" z="0.980000" />
					<vertex x="15.911180" y="6.166160" z="0.980000" />
					<vertex x="15.464770" y="6.303581" z="0.980000" />
					<vertex x="15.000000" y="6.350000" z="0.980000" />
					<vertex x="14.535230" y="6.303581" z="0.980000" />
					<vertex x="14.088820" y="6.166160" z="0.980000" />
					<vertex x="13.678407" y="5.943165" z="0.980000" />
					<vertex x="13.320203" y="5.643406" z="0.980000" />
					<vertex x="13.028359" y="5.278723" z="0.980000" />
					<vertex x="12.814405" y="4.863525" z="0.980000" />
					<vertex x="13.257058" y="4.756408" z="0.530000" />
					<vertex x="13.477976" y="5.137295" z="0.530000" />
					<vertex x="13.780636" y="5.457103" z="0.530000" />
					<vertex x="14.148784" y="5.698655" z="0.530000" />
					<vertex x="14.562648" y="5.848979" z="0.530000" />
					<vertex x="15.000000" y="5.900000" z="0.530000" />
					<vertex x="15.437352" y="5.848979" z="0.530000" />
					<vertex x="15.851216" y="5.698655" z="0.530000" />
					<vertex x="16.219364" y="5.457103" z="0.530000" />
					<vertex x="16.522024" y="5.137295" z="0.530000" />
					<vertex x="16.742943" y="4.756408" z="0.530000" />
					<vertex x="17.087984" y="4.793086" z="0.964666" />
					<vertex x="16.986524" y="4.754548" z="0.919711" />
					<vertex x="16.899400" y="4.721455" z="0.848198" />
					<vertex x="16.832546" y="4.696062" z="0.755000" />
					<vertex x="16.790522" y="4.680099" z="0.646468" />
					<vertex x="16.905522" y="5.165183" z="0.964666" />
					<vertex x="16.812930" y="5.108564" z="0.919711" />
					<vertex x="16.733418" y="5.059945" z="0.848198" />
					<vertex x="16.672405" y="5.022638" z="0.755000" />
					<vertex x="16.634052" y="4.999186" z="0.646468" />
					<vertex x="16.657455" y="5.497165" z="0.964666" />
					<vertex x="16.576916" y="5.424415" z="0.919711" />
					<vertex x="16.507757" y="5.361943" z="0.848198" />
					<vertex x="16.454687" y="5.314007" z="0.755000" />
					<vertex x="16.421328" y="5.283873" z="0.646468" />
					<vertex x="16.352327" y="5.777603" z="0.964666" />
					<vertex x="16.286615" y="5.691226" z="0.919711" />
					<vertex x="16.230186" y="5.617052" z="0.848198" />
					<vertex x="16.186888" y="5.560137" z="0.755000" />
					<vertex x="16.159670" y="5.524358" z="0.646468" />
					<vertex x="16.000641" y="5.996842" z="0.964666" />
					<vertex x="15.952018" y="5.899812" z="0.919711" />
					<vertex x="15.910265" y="5.816490" z="0.848198" />
					<vertex x="15.878226" y="5.752555" z="0.755000" />
					<vertex x="15.858086" y="5.712364" z="0.646468" />
					<vertex x="15.614505" y="6.147334" z="0.964666" />
					<vertex x="15.584645" y="6.042991" z="0.919711" />
					<vertex x="15.559004" y="5.953390" z="0.848198" />
					<vertex x="15.539329" y="5.884637" z="0.755000" />
					<vertex x="15.526960" y="5.841416" z="0.646468" />
					<vertex x="15.207213" y="6.223899" z="0.964666" />
					<vertex x="15.197145" y="6.115835" z="0.919711" />
					<vertex x="15.188498" y="6.023039" z="0.848198" />
					<vertex x="15.181863" y="5.951834" z="0.755000" />
					<vertex x="15.177692" y="5.907073" z="0.646468" />
					<vertex x="14.792787" y="6.223899" z="0.964666" />
					<vertex x="14.802855" y="6.115835" z="0.919711" />
					<vertex x="14.811502" y="6.023039" z="0.848198" />
					<vertex x="14.818137" y="5.951834" z="0.755000" />
					<vertex x="14.822308" y="5.907073" z="0.646468" />
					<vertex x="14.385495" y="6.147334" z="0.964666" />
					<vertex x="14.415355" y="6.042991" z="0.919711" />
					<vertex x="14.440996" y="5.953390" z="0.848198" />
					<vertex x="14.460671" y="5.884637" z="0.755000" />
					<vertex x="14.473040" y="5.841416" z="0.646468" />
					<vertex x="13.999359" y="5.996842" z="0.964666" />
					<vertex x="14.047982" y="5.899812" z="0.919711" />
					<vertex x="14.089735" y="5.816490" z="0.848198" />
					<vertex x="14.121774" y="5.752555" z="0.755000" />
					<vertex x="14.141914" y="5.712364" z="0.646468" />
					<vertex x="13.647673" y="5.777603" z="0.964666" />
					<vertex x="13.713385" y="5.691226" z="0.919711" />
					<vertex x="13.769814" y="5.617052" z="0.848198" />
					<vertex x="13.813112" y="5.560137" z="0.755000" />
					<vertex x="13.840331" y="5.524358" z="0.646468" />
					<vertex x="13.342545" y="5.497165" z="0.964666" />
					<vertex x="13.423083" y="5.424415" z="0.919711" />
					<vertex x="13.492244" y="5.361943" z="0.848198" />
					<vertex x="13.545312" y="5.314007" z="0.755000" />
					<vertex x="13.578672" y="5.283873" z="0.646468" />
					<vertex x="13.094479" y="5.165183" z="0.964666" />
					<vertex x="13.187072" y="5.108564" z="0.919711" />
					<vertex x="13.266582" y="5.059945" z="0.848198" />
					<vertex x="13.327594" y="5.022638" z="0.755000" />
					<vertex x="13.365947" y="4.999186" z="0.646468" />
					<vertex x="12.912016" y="4.793086" z="0.964666" />
					<vertex x="13.013475" y="4.754548" z="0.919711" />
					<vertex x="13.100600" y="4.721455" z="0.848198" />
					<vertex x="13.167453" y="4.696062" z="0.755000" />
					<vertex x="13.209478" y="4.680099" z="0.646468" />
					<vertex x="16.900000" y="4.000000" z="0.590422" />
					<vertex x="16.915332" y="4.033270" z="0.702037" />
					<vertex x="16.960290" y="4.064274" z="0.806046" />
					<vertex x="17.031802" y="4.090898" z="0.895360" />
					<vertex x="17.125000" y="4.111326" z="0.963894" />
					<vertex x="17.233532" y="4.124168" z="1.006975" />
					<vertex x="17.350000" y="4.128549" z="1.021670" />
					<vertex x="17.340976" y="4.270432" z="0.990390" />
					<vertex x="16.892706" y="4.166335" z="0.545066" />
					<vertex x="17.251182" y="4.265462" z="0.981896" />
					<vertex x="17.165488" y="4.254136" z="0.956578" />
					<vertex x="17.114704" y="4.246072" z="0.931973" />
					<vertex x="17.042182" y="4.232241" z="0.880418" />
					<vertex x="16.981508" y="4.217594" z="0.815466" />
					<vertex x="16.935238" y="4.202726" z="0.739684" />
					<vertex x="16.905280" y="4.188220" z="0.656002" />
					<vertex x="16.900000" y="3.455128" z="0.892500" />
					<vertex x="16.915332" y="3.532165" z="0.979851" />
					<vertex x="16.960290" y="3.603952" z="1.061250" />
					<vertex x="17.031802" y="3.665597" z="1.131148" />
					<vertex x="17.125000" y="3.712898" z="1.184783" />
					<vertex x="17.233532" y="3.742633" z="1.218500" />
					<vertex x="17.350000" y="3.752775" z="1.230000" />
					<vertex x="17.350000" y="3.867537" z="1.142655" />
					<vertex x="17.350000" y="3.993669" z="1.072727" />
					<vertex x="16.900000" y="3.804425" z="0.664455" />
					<vertex x="16.900000" y="3.621533" z="0.765850" />
					<vertex x="17.233532" y="3.921906" z="1.092004" />
					<vertex x="17.125000" y="3.900109" z="1.052687" />
					<vertex x="17.031802" y="3.865434" z="0.990142" />
					<vertex x="16.960290" y="3.820245" z="0.908633" />
					<vertex x="16.915332" y="3.767621" z="0.813713" />
					<vertex x="16.900000" y="3.091338" z="1.030000" />
					<vertex x="16.915332" y="3.091338" z="1.146468" />
					<vertex x="16.960290" y="3.091338" z="1.255000" />
					<vertex x="17.031802" y="3.091338" z="1.348198" />
					<vertex x="17.125000" y="3.091338" z="1.419711" />
					<vertex x="17.233532" y="3.091338" z="1.464666" />
					<vertex x="17.350000" y="3.091338" z="1.480000" />
					<vertex x="17.350000" y="3.329925" z="1.451121" />
					<vertex x="17.350000" y="3.554733" z="1.366151" />
					<vertex x="16.900000" y="3.346205" z="0.967383" />
					<vertex x="16.900000" y="3.222561" z="1.014116" />
					<vertex x="17.233532" y="3.326267" z="1.436230" />
					<vertex x="17.125000" y="3.315541" z="1.392573" />
					<vertex x="17.031802" y="3.298479" z="1.323125" />
					<vertex x="16.960290" y="3.276243" z="1.232618" />
					<vertex x="16.915332" y="3.250349" z="1.127221" />
					<vertex x="17.233532" y="3.547627" z="1.352564" />
					<vertex x="17.125000" y="3.526795" z="1.312726" />
					<vertex x="17.031802" y="3.493656" z="1.249355" />
					<vertex x="16.960290" y="3.450469" z="1.166767" />
					<vertex x="16.915332" y="3.400176" z="1.070592" />
					<vertex x="16.900000" y="-9.500000" z="1.030000" />
					<vertex x="16.915332" y="-9.500000" z="1.146468" />
					<vertex x="16.960290" y="-9.500000" z="1.255000" />
					<vertex x="17.031802" y="-9.500000" z="1.348198" />
					<vertex x="17.125000" y="-9.500000" z="1.419711" />
					<vertex x="17.233532" y="-9.500000" z="1.464666" />
					<vertex x="17.350000" y="-9.500000" z="1.480000" />
					<vertex x="16.915332" y="-6.981732" z="1.146468" />
					<vertex x="16.915332" y="-4.463464" z="1.146468" />
					<vertex x="16.915332" y="-1.945197" z="1.146468" />
					<vertex x="16.915332" y="0.573070" z="1.146468" />
					<vertex x="16.960290" y="-6.981732" z="1.255000" />
					<vertex x="16.960290" y="-4.463464" z="1.255000" />
					<vertex x="16.960290" y="-1.945197" z="1.255000" />
					<vertex x="16.960290" y="0.573070" z="1.255000" />
					<vertex x="17.031802" y="-6.981732" z="1.348198" />
					<vertex x="17.031802" y="-4.463464" z="1.348198" />
					<vertex x="17.031802" y="-1.945197" z="1.348198" />
					<vertex x="17.031802" y="0.573070" z="1.348198" />
					<vertex x="17.125000" y="-6.981732" z="1.419711" />
					<vertex x="17.125000" y="-4.463464" z="1.419711" />
					<vertex x="17.125000" y="-1.945197" z="1.419711" />
					<vertex x="17.125000" y="0.573070" z="1.419711" />
					<vertex x="17.233532" y="-6.981732" z="1.464666" />
					<vertex x="17.233532" y="-4.463464" z="1.464666" />
					<vertex x="17.233532" y="-1.945197" z="1.464666" />
					<vertex x="17.233532" y="0.573070" z="1.464666" />
					<vertex x="17.511242" y="4.418130" z="0.977165" />
					<vertex x="17.522814" y="4.416186" z="0.979288" />
					<vertex x="17.534554" y="4.414213" z="0.980000" />
					<vertex x="17.666546" y="4.897213" z="0.980000" />
					<vertex x="17.892142" y="5.344223" z="0.980000" />
					<vertex x="18.202292" y="5.737310" z="0.980000" />
					<vertex x="18.584554" y="6.060708" z="0.980000" />
					<vertex x="19.023598" y="6.301442" z="0.980000" />
					<vertex x="19.501806" y="6.449857" z="0.980000" />
					<vertex x="20.000000" y="6.500000" z="0.980000" />
					<vertex x="20.498194" y="6.449857" z="0.980000" />
					<vertex x="20.976402" y="6.301442" z="0.980000" />
					<vertex x="21.415446" y="6.060708" z="0.980000" />
					<vertex x="21.797708" y="5.737310" z="0.980000" />
					<vertex x="22.107858" y="5.344223" z="0.980000" />
					<vertex x="22.333454" y="4.897213" z="0.980000" />
					<vertex x="22.465446" y="4.414213" z="0.980000" />
					<vertex x="22.477186" y="4.416186" z="0.979288" />
					<vertex x="22.488758" y="4.418130" z="0.977165" />
					<vertex x="22.500000" y="4.420018" z="0.973660" />
					<vertex x="22.500000" y="4.580320" z="0.954710" />
					<vertex x="22.500000" y="4.658717" z="0.932150" />
					<vertex x="22.500000" y="4.677407" z="0.923277" />
					<vertex x="22.500000" y="4.694187" z="0.912446" />
					<vertex x="22.500000" y="4.701716" z="0.905800" />
					<vertex x="22.500000" y="4.708017" z="0.898231" />
					<vertex x="22.500000" y="4.712486" z="0.889522" />
					<vertex x="22.500000" y="4.713717" z="0.884835" />
					<vertex x="22.500000" y="4.714143" z="0.880000" />
					<vertex x="22.309658" y="5.193934" z="0.880000" />
					<vertex x="22.028286" y="5.626669" z="0.880000" />
					<vertex x="21.666976" y="5.995293" z="0.880000" />
					<vertex x="21.239964" y="6.285277" z="0.880000" />
					<vertex x="20.764080" y="6.485192" z="0.880000" />
					<vertex x="20.258084" y="6.587159" z="0.880000" />
					<vertex x="19.741916" y="6.587159" z="0.880000" />
					<vertex x="19.235920" y="6.485192" z="0.880000" />
					<vertex x="18.760036" y="6.285277" z="0.880000" />
					<vertex x="18.333024" y="5.995293" z="0.880000" />
					<vertex x="17.971714" y="5.626669" z="0.880000" />
					<vertex x="17.690342" y="5.193934" z="0.880000" />
					<vertex x="17.642388" y="4.906502" z="0.976592" />
					<vertex x="17.619876" y="4.915158" z="0.966602" />
					<vertex x="17.600546" y="4.922590" z="0.950710" />
					<vertex x="17.585712" y="4.928293" z="0.930000" />
					<vertex x="17.576388" y="4.931879" z="0.905881" />
					<vertex x="17.870320" y="5.358139" z="0.976592" />
					<vertex x="17.849986" y="5.371107" z="0.966602" />
					<vertex x="17.832524" y="5.382243" z="0.950710" />
					<vertex x="17.819124" y="5.390788" z="0.930000" />
					<vertex x="17.810702" y="5.396159" z="0.905881" />
					<vertex x="18.183682" y="5.755296" z="0.976592" />
					<vertex x="18.166338" y="5.772056" z="0.966602" />
					<vertex x="18.151446" y="5.786449" z="0.950710" />
					<vertex x="18.140018" y="5.797492" z="0.930000" />
					<vertex x="18.132834" y="5.804435" z="0.905881" />
					<vertex x="18.569902" y="6.082041" z="0.976592" />
					<vertex x="18.556246" y="6.101922" z="0.966602" />
					<vertex x="18.544522" y="6.118993" z="0.950710" />
					<vertex x="18.535522" y="6.132093" z="0.930000" />
					<vertex x="18.529868" y="6.140327" z="0.905881" />
					<vertex x="19.013488" y="6.325268" z="0.976592" />
					<vertex x="19.004070" y="6.347471" z="0.966602" />
					<vertex x="18.995982" y="6.366537" z="0.950710" />
					<vertex x="18.989774" y="6.381167" z="0.930000" />
					<vertex x="18.985872" y="6.390363" z="0.905881" />
					<vertex x="19.496648" y="6.475220" z="0.976592" />
					<vertex x="19.491842" y="6.498855" z="0.966602" />
					<vertex x="19.487714" y="6.519150" z="0.950710" />
					<vertex x="19.484548" y="6.534723" z="0.930000" />
					<vertex x="19.482558" y="6.544513" z="0.905881" />
					<vertex x="20.000000" y="6.525882" z="0.976592" />
					<vertex x="20.000000" y="6.550000" z="0.966602" />
					<vertex x="20.000000" y="6.570710" z="0.950710" />
					<vertex x="20.000000" y="6.586602" z="0.930000" />
					<vertex x="20.000000" y="6.596592" z="0.905881" />
					<vertex x="20.503352" y="6.475220" z="0.976592" />
					<vertex x="20.508158" y="6.498855" z="0.966602" />
					<vertex x="20.512286" y="6.519150" z="0.950710" />
					<vertex x="20.515452" y="6.534723" z="0.930000" />
					<vertex x="20.517442" y="6.544513" z="0.905881" />
					<vertex x="20.986512" y="6.325268" z="0.976592" />
					<vertex x="20.995930" y="6.347471" z="0.966602" />
					<vertex x="21.004018" y="6.366537" z="0.950710" />
					<vertex x="21.010226" y="6.381167" z="0.930000" />
					<vertex x="21.014128" y="6.390363" z="0.905881" />
					<vertex x="21.430098" y="6.082041" z="0.976592" />
					<vertex x="21.443754" y="6.101922" z="0.966602" />
					<vertex x="21.455478" y="6.118993" z="0.950710" />
					<vertex x="21.464478" y="6.132093" z="0.930000" />
					<vertex x="21.470132" y="6.140327" z="0.905881" />
					<vertex x="21.816318" y="5.755296" z="0.976592" />
					<vertex x="21.833662" y="5.772056" z="0.966602" />
					<vertex x="21.848554" y="5.786449" z="0.950710" />
					<vertex x="21.859982" y="5.797492" z="0.930000" />
					<vertex x="21.867166" y="5.804435" z="0.905881" />
					<vertex x="22.129680" y="5.358139" z="0.976592" />
					<vertex x="22.150014" y="5.371107" z="0.966602" />
					<vertex x="22.167476" y="5.382243" z="0.950710" />
					<vertex x="22.180876" y="5.390788" z="0.930000" />
					<vertex x="22.189298" y="5.396159" z="0.905881" />
					<vertex x="22.357612" y="4.906502" z="0.976592" />
					<vertex x="22.380124" y="4.915158" z="0.966602" />
					<vertex x="22.399454" y="4.922590" z="0.950710" />
					<vertex x="22.414288" y="4.928293" z="0.930000" />
					<vertex x="22.423612" y="4.931879" z="0.905881" />
					<vertex x="17.508330" y="4.223025" z="0.998446" />
					<vertex x="7.511241" y="4.418130" z="0.977165" />
					<vertex x="7.522814" y="4.416186" z="0.979288" />
					<vertex x="7.534553" y="4.414213" z="0.980000" />
					<vertex x="7.666546" y="4.897213" z="0.980000" />
					<vertex x="7.892142" y="5.344223" z="0.980000" />
					<vertex x="8.202292" y="5.737310" z="0.980000" />
					<vertex x="8.584556" y="6.060708" z="0.980000" />
					<vertex x="9.023598" y="6.301442" z="0.980000" />
					<vertex x="9.501806" y="6.449857" z="0.980000" />
					<vertex x="10.000000" y="6.500000" z="0.980000" />
					<vertex x="10.498194" y="6.449857" z="0.980000" />
					<vertex x="10.976402" y="6.301442" z="0.980000" />
					<vertex x="11.415444" y="6.060708" z="0.980000" />
					<vertex x="11.797708" y="5.737310" z="0.980000" />
					<vertex x="12.107858" y="5.344223" z="0.980000" />
					<vertex x="12.333454" y="4.897213" z="0.980000" />
					<vertex x="12.465446" y="4.414213" z="0.980000" />
					<vertex x="12.477186" y="4.416186" z="0.979288" />
					<vertex x="12.488759" y="4.418130" z="0.977165" />
					<vertex x="12.309658" y="5.193934" z="0.880000" />
					<vertex x="12.028287" y="5.626669" z="0.880000" />
					<vertex x="11.666975" y="5.995293" z="0.880000" />
					<vertex x="11.239963" y="6.285277" z="0.880000" />
					<vertex x="10.764081" y="6.485192" z="0.880000" />
					<vertex x="10.258084" y="6.587159" z="0.880000" />
					<vertex x="9.741916" y="6.587159" z="0.880000" />
					<vertex x="9.235919" y="6.485192" z="0.880000" />
					<vertex x="8.760037" y="6.285277" z="0.880000" />
					<vertex x="8.333025" y="5.995293" z="0.880000" />
					<vertex x="7.971713" y="5.626669" z="0.880000" />
					<vertex x="7.690342" y="5.193934" z="0.880000" />
					<vertex x="7.642388" y="4.906502" z="0.976592" />
					<vertex x="7.619877" y="4.915158" z="0.966602" />
					<vertex x="7.600546" y="4.922590" z="0.950710" />
					<vertex x="7.585713" y="4.928293" z="0.930000" />
					<vertex x="7.576388" y="4.931879" z="0.905881" />
					<vertex x="7.870320" y="5.358139" z="0.976592" />
					<vertex x="7.849985" y="5.371107" z="0.966602" />
					<vertex x="7.832523" y="5.382243" z="0.950710" />
					<vertex x="7.819123" y="5.390788" z="0.930000" />
					<vertex x="7.810701" y="5.396159" z="0.905881" />
					<vertex x="8.183681" y="5.755296" z="0.976592" />
					<vertex x="8.166338" y="5.772056" z="0.966602" />
					<vertex x="8.151445" y="5.786449" z="0.950710" />
					<vertex x="8.140018" y="5.797492" z="0.930000" />
					<vertex x="8.132834" y="5.804435" z="0.905881" />
					<vertex x="8.569901" y="6.082041" z="0.976592" />
					<vertex x="8.556247" y="6.101922" z="0.966602" />
					<vertex x="8.544520" y="6.118993" z="0.950710" />
					<vertex x="8.535523" y="6.132093" z="0.930000" />
					<vertex x="8.529867" y="6.140327" z="0.905881" />
					<vertex x="9.013489" y="6.325268" z="0.976592" />
					<vertex x="9.004069" y="6.347471" z="0.966602" />
					<vertex x="8.995980" y="6.366537" z="0.950710" />
					<vertex x="8.989774" y="6.381167" z="0.930000" />
					<vertex x="8.985872" y="6.390363" z="0.905881" />
					<vertex x="9.496649" y="6.475220" z="0.976592" />
					<vertex x="9.491842" y="6.498855" z="0.966602" />
					<vertex x="9.487716" y="6.519150" z="0.950710" />
					<vertex x="9.484549" y="6.534723" z="0.930000" />
					<vertex x="9.482558" y="6.544513" z="0.905881" />
					<vertex x="10.000000" y="6.525882" z="0.976592" />
					<vertex x="10.000000" y="6.550000" z="0.966602" />
					<vertex x="10.000000" y="6.570710" z="0.950710" />
					<vertex x="10.000000" y="6.586602" z="0.930000" />
					<vertex x="10.000000" y="6.596592" z="0.905881" />
					<vertex x="10.503351" y="6.475220" z="0.976592" />
					<vertex x="10.508158" y="6.498855" z="0.966602" />
					<vertex x="10.512284" y="6.519150" z="0.950710" />
					<vertex x="10.515451" y="6.534723" z="0.930000" />
					<vertex x="10.517442" y="6.544513" z="0.905881" />
					<vertex x="10.986511" y="6.325268" z="0.976592" />
					<vertex x="10.995931" y="6.347471" z="0.966602" />
					<vertex x="11.004020" y="6.366537" z="0.950710" />
					<vertex x="11.010226" y="6.381167" z="0.930000" />
					<vertex x="11.014128" y="6.390363" z="0.905881" />
					<vertex x="11.430099" y="6.082041" z="0.976592" />
					<vertex x="11.443753" y="6.101922" z="0.966602" />
					<vertex x="11.455480" y="6.118993" z="0.950710" />
					<vertex x="11.464477" y="6.132093" z="0.930000" />
					<vertex x="11.470133" y="6.140327" z="0.905881" />
					<vertex x="11.816319" y="5.755296" z="0.976592" />
					<vertex x="11.833662" y="5.772056" z="0.966602" />
					<vertex x="11.848555" y="5.786449" z="0.950710" />
					<vertex x="11.859982" y="5.797492" z="0.930000" />
					<vertex x="11.867166" y="5.804435" z="0.905881" />
					<vertex x="12.129680" y="5.358139" z="0.976592" />
					<vertex x="12.150015" y="5.371107" z="0.966602" />
					<vertex x="12.167477" y="5.382243" z="0.950710" />
					<vertex x="12.180876" y="5.390788" z="0.930000" />
					<vertex x="12.189300" y="5.396159" z="0.905881" />
					<vertex x="12.357612" y="4.906502" z="0.976592" />
					<vertex x="12.380123" y="4.915158" z="0.966602" />
					<vertex x="12.399454" y="4.922590" z="0.950710" />
					<vertex x="12.414288" y="4.928293" z="0.930000" />
					<vertex x="12.423612" y="4.931879" z="0.905881" />
					<vertex x="12.350000" y="-9.500000" z="1.480000" />
					<vertex x="12.233531" y="-9.500000" z="1.464666" />
					<vertex x="12.125000" y="-9.500000" z="1.419711" />
					<vertex x="12.031802" y="-9.500000" z="1.348198" />
					<vertex x="11.960289" y="-9.500000" z="1.255000" />
					<vertex x="11.915334" y="-9.500000" z="1.146468" />
					<vertex x="11.900000" y="-9.500000" z="1.030000" />
					<vertex x="22.500000" y="4.037655" z="1.053606" />
					<vertex x="22.500000" y="4.039260" z="1.052956" />
					<vertex x="22.500000" y="4.225631" z="0.997570" />
					<vertex x="22.491670" y="4.223025" z="0.998446" />
					<vertex x="17.650000" y="-9.500000" z="1.480000" />
					<vertex x="17.766468" y="-9.500000" z="1.464666" />
					<vertex x="17.875000" y="-9.500000" z="1.419711" />
					<vertex x="17.968198" y="-9.500000" z="1.348198" />
					<vertex x="18.039710" y="-9.500000" z="1.255000" />
					<vertex x="18.084668" y="-9.500000" z="1.146468" />
					<vertex x="18.100000" y="-9.500000" z="1.030000" />
					<vertex x="18.100000" y="3.091338" z="1.030000" />
					<vertex x="18.084668" y="3.091338" z="1.146468" />
					<vertex x="18.039710" y="3.091338" z="1.255000" />
					<vertex x="17.968198" y="3.091338" z="1.348198" />
					<vertex x="17.875000" y="3.091338" z="1.419711" />
					<vertex x="17.766468" y="3.091338" z="1.464666" />
					<vertex x="17.650000" y="3.091338" z="1.480000" />
					<vertex x="17.766468" y="-6.981732" z="1.464666" />
					<vertex x="17.766468" y="-4.463464" z="1.464666" />
					<vertex x="17.766468" y="-1.945197" z="1.464666" />
					<vertex x="17.766468" y="0.573070" z="1.464666" />
					<vertex x="17.875000" y="-6.981732" z="1.419711" />
					<vertex x="17.875000" y="-4.463464" z="1.419711" />
					<vertex x="17.875000" y="-1.945197" z="1.419711" />
					<vertex x="17.875000" y="0.573070" z="1.419711" />
					<vertex x="17.968198" y="-6.981732" z="1.348198" />
					<vertex x="17.968198" y="-4.463464" z="1.348198" />
					<vertex x="17.968198" y="-1.945197" z="1.348198" />
					<vertex x="17.968198" y="0.573070" z="1.348198" />
					<vertex x="18.039710" y="-6.981732" z="1.255000" />
					<vertex x="18.039710" y="-4.463464" z="1.255000" />
					<vertex x="18.039710" y="-1.945197" z="1.255000" />
					<vertex x="18.039710" y="0.573070" z="1.255000" />
					<vertex x="18.084668" y="-6.981732" z="1.146468" />
					<vertex x="18.084668" y="-4.463464" z="1.146468" />
					<vertex x="18.084668" y="-1.945197" z="1.146468" />
					<vertex x="18.084668" y="0.573070" z="1.146468" />
					<vertex x="18.100000" y="3.455128" z="0.892500" />
					<vertex x="18.084668" y="3.532165" z="0.979851" />
					<vertex x="18.039710" y="3.603952" z="1.061250" />
					<vertex x="17.968198" y="3.665597" z="1.131148" />
					<vertex x="17.875000" y="3.712898" z="1.184783" />
					<vertex x="17.766468" y="3.742633" z="1.218500" />
					<vertex x="17.650000" y="3.752775" z="1.230000" />
					<vertex x="17.650000" y="3.554733" z="1.366151" />
					<vertex x="17.650000" y="3.329925" z="1.451121" />
					<vertex x="18.100000" y="3.222561" z="1.014116" />
					<vertex x="18.100000" y="3.346205" z="0.967383" />
					<vertex x="17.766468" y="3.547627" z="1.352564" />
					<vertex x="17.875000" y="3.526795" z="1.312726" />
					<vertex x="17.968198" y="3.493656" z="1.249355" />
					<vertex x="18.039710" y="3.450469" z="1.166767" />
					<vertex x="18.084668" y="3.400176" z="1.070592" />
					<vertex x="17.766468" y="3.326267" z="1.436230" />
					<vertex x="17.875000" y="3.315541" z="1.392573" />
					<vertex x="17.968198" y="3.298479" z="1.323125" />
					<vertex x="18.039710" y="3.276243" z="1.232618" />
					<vertex x="18.084668" y="3.250349" z="1.127221" />
					<vertex x="18.100000" y="4.000000" z="0.590422" />
					<vertex x="18.084668" y="4.033270" z="0.702037" />
					<vertex x="18.039710" y="4.064274" z="0.806046" />
					<vertex x="17.968198" y="4.090898" z="0.895360" />
					<vertex x="17.875000" y="4.111326" z="0.963894" />
					<vertex x="17.766468" y="4.124168" z="1.006975" />
					<vertex x="17.650000" y="4.128549" z="1.021670" />
					<vertex x="17.650000" y="3.993669" z="1.072727" />
					<vertex x="17.650000" y="3.867537" z="1.142655" />
					<vertex x="18.100000" y="3.621533" z="0.765850" />
					<vertex x="18.100000" y="3.804425" z="0.664455" />
					<vertex x="17.766468" y="3.921906" z="1.092004" />
					<vertex x="17.875000" y="3.900109" z="1.052687" />
					<vertex x="17.968198" y="3.865434" z="0.990142" />
					<vertex x="18.039710" y="3.820245" z="0.908633" />
					<vertex x="18.084668" y="3.767621" z="0.813713" />
					<vertex x="18.107294" y="4.166335" z="0.545066" />
					<vertex x="18.129748" y="4.334896" z="0.530000" />
					<vertex x="18.114654" y="4.337599" z="0.646468" />
					<vertex x="18.070402" y="4.345522" z="0.755000" />
					<vertex x="18.000010" y="4.358127" z="0.848198" />
					<vertex x="17.908270" y="4.374554" z="0.919711" />
					<vertex x="17.801438" y="4.393685" z="0.964666" />
					<vertex x="17.686792" y="4.414213" z="0.980000" />
					<vertex x="17.659024" y="4.270432" z="0.990390" />
					<vertex x="18.099796" y="4.184496" z="0.632945" />
					<vertex x="18.074324" y="4.198813" z="0.718162" />
					<vertex x="18.049590" y="4.208164" z="0.768625" />
					<vertex x="17.997724" y="4.223024" z="0.840741" />
					<vertex x="17.932382" y="4.237442" z="0.901076" />
					<vertex x="17.856144" y="4.250827" z="0.947081" />
					<vertex x="17.771962" y="4.262645" z="0.976862" />
					<vertex x="21.870252" y="4.334896" z="0.530000" />
					<vertex x="21.885346" y="4.337599" z="0.646468" />
					<vertex x="21.929598" y="4.345522" z="0.755000" />
					<vertex x="21.999990" y="4.358127" z="0.848198" />
					<vertex x="22.091730" y="4.374554" z="0.919711" />
					<vertex x="22.198562" y="4.393685" z="0.964666" />
					<vertex x="22.313208" y="4.414213" z="0.980000" />
					<vertex x="22.185594" y="4.863525" z="0.980000" />
					<vertex x="21.971640" y="5.278723" z="0.980000" />
					<vertex x="21.679796" y="5.643406" z="0.980000" />
					<vertex x="21.321592" y="5.943165" z="0.980000" />
					<vertex x="20.911180" y="6.166160" z="0.980000" />
					<vertex x="20.464770" y="6.303581" z="0.980000" />
					<vertex x="20.000000" y="6.350000" z="0.980000" />
					<vertex x="19.535230" y="6.303581" z="0.980000" />
					<vertex x="19.088820" y="6.166160" z="0.980000" />
					<vertex x="18.678408" y="5.943165" z="0.980000" />
					<vertex x="18.320204" y="5.643406" z="0.980000" />
					<vertex x="18.028360" y="5.278723" z="0.980000" />
					<vertex x="17.814406" y="4.863525" z="0.980000" />
					<vertex x="18.257058" y="4.756408" z="0.530000" />
					<vertex x="18.477976" y="5.137295" z="0.530000" />
					<vertex x="18.780636" y="5.457103" z="0.530000" />
					<vertex x="19.148784" y="5.698655" z="0.530000" />
					<vertex x="19.562646" y="5.848979" z="0.530000" />
					<vertex x="20.000000" y="5.900000" z="0.530000" />
					<vertex x="20.437354" y="5.848979" z="0.530000" />
					<vertex x="20.851216" y="5.698655" z="0.530000" />
					<vertex x="21.219364" y="5.457103" z="0.530000" />
					<vertex x="21.522024" y="5.137295" z="0.530000" />
					<vertex x="21.742942" y="4.756408" z="0.530000" />
					<vertex x="22.087984" y="4.793086" z="0.964666" />
					<vertex x="21.986524" y="4.754548" z="0.919711" />
					<vertex x="21.899400" y="4.721455" z="0.848198" />
					<vertex x="21.832546" y="4.696062" z="0.755000" />
					<vertex x="21.790522" y="4.680099" z="0.646468" />
					<vertex x="21.905522" y="5.165183" z="0.964666" />
					<vertex x="21.812930" y="5.108564" z="0.919711" />
					<vertex x="21.733418" y="5.059945" z="0.848198" />
					<vertex x="21.672406" y="5.022638" z="0.755000" />
					<vertex x="21.634052" y="4.999186" z="0.646468" />
					<vertex x="21.657456" y="5.497165" z="0.964666" />
					<vertex x="21.576916" y="5.424415" z="0.919711" />
					<vertex x="21.507758" y="5.361943" z="0.848198" />
					<vertex x="21.454688" y="5.314007" z="0.755000" />
					<vertex x="21.421328" y="5.283873" z="0.646468" />
					<vertex x="21.352328" y="5.777603" z="0.964666" />
					<vertex x="21.286616" y="5.691226" z="0.919711" />
					<vertex x="21.230186" y="5.617052" z="0.848198" />
					<vertex x="21.186888" y="5.560137" z="0.755000" />
					<vertex x="21.159670" y="5.524358" z="0.646468" />
					<vertex x="21.000640" y="5.996842" z="0.964666" />
					<vertex x="20.952018" y="5.899812" z="0.919711" />
					<vertex x="20.910264" y="5.816490" z="0.848198" />
					<vertex x="20.878226" y="5.752555" z="0.755000" />
					<vertex x="20.858086" y="5.712364" z="0.646468" />
					<vertex x="20.614506" y="6.147334" z="0.964666" />
					<vertex x="20.584644" y="6.042991" z="0.919711" />
					<vertex x="20.559004" y="5.953390" z="0.848198" />
					<vertex x="20.539328" y="5.884637" z="0.755000" />
					<vertex x="20.526960" y="5.841416" z="0.646468" />
					<vertex x="20.207212" y="6.223899" z="0.964666" />
					<vertex x="20.197144" y="6.115835" z="0.919711" />
					<vertex x="20.188498" y="6.023039" z="0.848198" />
					<vertex x="20.181864" y="5.951834" z="0.755000" />
					<vertex x="20.177692" y="5.907073" z="0.646468" />
					<vertex x="19.792788" y="6.223899" z="0.964666" />
					<vertex x="19.802856" y="6.115835" z="0.919711" />
					<vertex x="19.811502" y="6.023039" z="0.848198" />
					<vertex x="19.818136" y="5.951834" z="0.755000" />
					<vertex x="19.822308" y="5.907073" z="0.646468" />
					<vertex x="19.385494" y="6.147334" z="0.964666" />
					<vertex x="19.415356" y="6.042991" z="0.919711" />
					<vertex x="19.440996" y="5.953390" z="0.848198" />
					<vertex x="19.460672" y="5.884637" z="0.755000" />
					<vertex x="19.473040" y="5.841416" z="0.646468" />
					<vertex x="18.999360" y="5.996842" z="0.964666" />
					<vertex x="19.047982" y="5.899812" z="0.919711" />
					<vertex x="19.089736" y="5.816490" z="0.848198" />
					<vertex x="19.121774" y="5.752555" z="0.755000" />
					<vertex x="19.141914" y="5.712364" z="0.646468" />
					<vertex x="18.647672" y="5.777603" z="0.964666" />
					<vertex x="18.713384" y="5.691226" z="0.919711" />
					<vertex x="18.769814" y="5.617052" z="0.848198" />
					<vertex x="18.813112" y="5.560137" z="0.755000" />
					<vertex x="18.840330" y="5.524358" z="0.646468" />
					<vertex x="18.342544" y="5.497165" z="0.964666" />
					<vertex x="18.423084" y="5.424415" z="0.919711" />
					<vertex x="18.492242" y="5.361943" z="0.848198" />
					<vertex x="18.545312" y="5.314007" z="0.755000" />
					<vertex x="18.578672" y="5.283873" z="0.646468" />
					<vertex x="18.094478" y="5.165183" z="0.964666" />
					<vertex x="18.187070" y="5.108564" z="0.919711" />
					<vertex x="18.266582" y="5.059945" z="0.848198" />
					<vertex x="18.327594" y="5.022638" z="0.755000" />
					<vertex x="18.365948" y="4.999186" z="0.646468" />
					<vertex x="17.912016" y="4.793086" z="0.964666" />
					<vertex x="18.013476" y="4.754548" z="0.919711" />
					<vertex x="18.100600" y="4.721455" z="0.848198" />
					<vertex x="18.167454" y="4.696062" z="0.755000" />
					<vertex x="18.209478" y="4.680099" z="0.646468" />
					<vertex x="21.900000" y="4.000000" z="0.590422" />
					<vertex x="21.915332" y="4.033270" z="0.702037" />
					<vertex x="21.960290" y="4.064274" z="0.806046" />
					<vertex x="22.031802" y="4.090898" z="0.895360" />
					<vertex x="22.125000" y="4.111326" z="0.963894" />
					<vertex x="22.233532" y="4.124168" z="1.006975" />
					<vertex x="22.350000" y="4.128549" z="1.021670" />
					<vertex x="22.340976" y="4.270432" z="0.990390" />
					<vertex x="21.892706" y="4.166335" z="0.545066" />
					<vertex x="22.251182" y="4.265462" z="0.981896" />
					<vertex x="22.165488" y="4.254136" z="0.956578" />
					<vertex x="22.114704" y="4.246072" z="0.931973" />
					<vertex x="22.042182" y="4.232241" z="0.880418" />
					<vertex x="21.981508" y="4.217594" z="0.815466" />
					<vertex x="21.935238" y="4.202726" z="0.739684" />
					<vertex x="21.905280" y="4.188220" z="0.656002" />
					<vertex x="21.900000" y="3.455128" z="0.892500" />
					<vertex x="21.915332" y="3.532165" z="0.979851" />
					<vertex x="21.960290" y="3.603952" z="1.061250" />
					<vertex x="22.031802" y="3.665597" z="1.131148" />
					<vertex x="22.125000" y="3.712898" z="1.184783" />
					<vertex x="22.233532" y="3.742633" z="1.218500" />
					<vertex x="22.350000" y="3.752775" z="1.230000" />
					<vertex x="22.350000" y="3.867537" z="1.142655" />
					<vertex x="22.350000" y="3.993669" z="1.072727" />
					<vertex x="21.900000" y="3.804425" z="0.664455" />
					<vertex x="21.900000" y="3.621533" z="0.765850" />
					<vertex x="22.233532" y="3.921906" z="1.092004" />
					<vertex x="22.125000" y="3.900109" z="1.052687" />
					<vertex x="22.031802" y="3.865434" z="0.990142" />
					<vertex x="21.960290" y="3.820245" z="0.908633" />
					<vertex x="21.915332" y="3.767621" z="0.813713" />
					<vertex x="21.900000" y="3.091338" z="1.030000" />
					<vertex x="21.915332" y="3.091338" z="1.146468" />
					<vertex x="21.960290" y="3.091338" z="1.255000" />
					<vertex x="22.031802" y="3.091338" z="1.348198" />
					<vertex x="22.125000" y="3.091338" z="1.419711" />
					<vertex x="22.233532" y="3.091338" z="1.464666" />
					<vertex x="22.350000" y="3.091338" z="1.480000" />
					<vertex x="22.350000" y="3.329925" z="1.451121" />
					<vertex x="22.350000" y="3.554733" z="1.366151" />
					<vertex x="21.900000" y="3.346205" z="0.967383" />
					<vertex x="21.900000" y="3.222561" z="1.014116" />
					<vertex x="22.233532" y="3.326267" z="1.436230" />
					<vertex x="22.125000" y="3.315541" z="1.392573" />
					<vertex x="22.031802" y="3.298479" z="1.323125" />
					<vertex x="21.960290" y="3.276243" z="1.232618" />
					<vertex x="21.915332" y="3.250349" z="1.127221" />
					<vertex x="22.233532" y="3.547627" z="1.352564" />
					<vertex x="22.125000" y="3.526795" z="1.312726" />
					<vertex x="22.031802" y="3.493656" z="1.249355" />
					<vertex x="21.960290" y="3.450469" z="1.166767" />
					<vertex x="21.915332" y="3.400176" z="1.070592" />
					<vertex x="21.900000" y="-9.500000" z="1.030000" />
					<vertex x="21.915332" y="-9.500000" z="1.146468" />
					<vertex x="21.960290" y="-9.500000" z="1.255000" />
					<vertex x="22.031802" y="-9.500000" z="1.348198" />
					<vertex x="22.125000" y="-9.500000" z="1.419711" />
					<vertex x="22.233532" y="-9.500000" z="1.464666" />
					<vertex x="22.350000" y="-9.500000" z="1.480000" />
					<vertex x="21.915332" y="-6.981732" z="1.146468" />
					<vertex x="21.915332" y="-4.463464" z="1.146468" />
					<vertex x="21.915332" y="-1.945197" z="1.146468" />
					<vertex x="21.915332" y="0.573070" z="1.146468" />
					<vertex x="21.960290" y="-6.981732" z="1.255000" />
					<vertex x="21.960290" y="-4.463464" z="1.255000" />
					<vertex x="21.960290" y="-1.945197" z="1.255000" />
					<vertex x="21.960290" y="0.573070" z="1.255000" />
					<vertex x="22.031802" y="-6.981732" z="1.348198" />
					<vertex x="22.031802" y="-4.463464" z="1.348198" />
					<vertex x="22.031802" y="-1.945197" z="1.348198" />
					<vertex x="22.031802" y="0.573070" z="1.348198" />
					<vertex x="22.125000" y="-6.981732" z="1.419711" />
					<vertex x="22.125000" y="-4.463464" z="1.419711" />
					<vertex x="22.125000" y="-1.945197" z="1.419711" />
					<vertex x="22.125000" y="0.573070" z="1.419711" />
					<vertex x="22.233532" y="-6.981732" z="1.464666" />
					<vertex x="22.233532" y="-4.463464" z="1.464666" />
					<vertex x="22.233532" y="-1.945197" z="1.464666" />
					<vertex x="22.233532" y="0.573070" z="1.464666" />
					<vertex x="22.650000" y="-9.500000" z="1.480000" />
					<vertex x="23.100000" y="-9.500000" z="1.030000" />
					<vertex x="23.084668" y="-9.500000" z="1.146468" />
					<vertex x="23.039710" y="-9.500000" z="1.255000" />
					<vertex x="22.968198" y="-9.500000" z="1.348198" />
					<vertex x="22.875000" y="-9.500000" z="1.419711" />
					<vertex x="22.766468" y="-9.500000" z="1.464666" />
					<vertex x="-12.491671" y="4.223025" z="0.998446" />
					<vertex x="-7.650000" y="-9.500000" z="1.480000" />
					<vertex x="-7.766468" y="-9.500000" z="1.464666" />
					<vertex x="-7.875000" y="-9.500000" z="1.419711" />
					<vertex x="-7.968198" y="-9.500000" z="1.348198" />
					<vertex x="-8.039711" y="-9.500000" z="1.255000" />
					<vertex x="-8.084666" y="-9.500000" z="1.146468" />
					<vertex x="-8.100000" y="-9.500000" z="1.030000" />
					<vertex x="-11.900000" y="3.091338" z="1.030000" />
					<vertex x="-11.915334" y="3.091338" z="1.146468" />
					<vertex x="-11.960289" y="3.091338" z="1.255000" />
					<vertex x="-12.031802" y="3.091338" z="1.348198" />
					<vertex x="-12.125000" y="3.091338" z="1.419711" />
					<vertex x="-12.233531" y="3.091338" z="1.464666" />
					<vertex x="-12.350000" y="3.091338" z="1.480000" />
					<vertex x="-12.233531" y="-6.981732" z="1.464666" />
					<vertex x="-12.233531" y="-4.463464" z="1.464666" />
					<vertex x="-12.233531" y="-1.945197" z="1.464666" />
					<vertex x="-12.233531" y="0.573070" z="1.464666" />
					<vertex x="-12.125000" y="-6.981732" z="1.419711" />
					<vertex x="-12.125000" y="-4.463464" z="1.419711" />
					<vertex x="-12.125000" y="-1.945197" z="1.419711" />
					<vertex x="-12.125000" y="0.573070" z="1.419711" />
					<vertex x="-12.031802" y="-6.981732" z="1.348198" />
					<vertex x="-12.031802" y="-4.463464" z="1.348198" />
					<vertex x="-12.031802" y="-1.945197" z="1.348198" />
					<vertex x="-12.031802" y="0.573070" z="1.348198" />
					<vertex x="-11.960289" y="-6.981732" z="1.255000" />
					<vertex x="-11.960289" y="-4.463464" z="1.255000" />
					<vertex x="-11.960289" y="-1.945197" z="1.255000" />
					<vertex x="-11.960289" y="0.573070" z="1.255000" />
					<vertex x="-11.915334" y="-6.981732" z="1.146468" />
					<vertex x="-11.915334" y="-4.463464" z="1.146468" />
					<vertex x="-11.915334" y="-1.945197" z="1.146468" />
					<vertex x="-11.915334" y="0.573070" z="1.146468" />
					<vertex x="-11.900000" y="3.455128" z="0.892500" />
					<vertex x="-11.915334" y="3.532165" z="0.979851" />
					<vertex x="-11.960289" y="3.603952" z="1.061250" />
					<vertex x="-12.031802" y="3.665597" z="1.131148" />
					<vertex x="-12.125000" y="3.712898" z="1.184783" />
					<vertex x="-12.233531" y="3.742633" z="1.218500" />
					<vertex x="-12.350000" y="3.752775" z="1.230000" />
					<vertex x="-12.350000" y="3.554733" z="1.366151" />
					<vertex x="-12.350000" y="3.329925" z="1.451121" />
					<vertex x="-11.900000" y="3.222561" z="1.014116" />
					<vertex x="-11.900000" y="3.346205" z="0.967383" />
					<vertex x="-12.233531" y="3.547627" z="1.352564" />
					<vertex x="-12.125000" y="3.526795" z="1.312726" />
					<vertex x="-12.031802" y="3.493656" z="1.249355" />
					<vertex x="-11.960289" y="3.450469" z="1.166767" />
					<vertex x="-11.915334" y="3.400176" z="1.070592" />
					<vertex x="-12.233531" y="3.326267" z="1.436230" />
					<vertex x="-12.125000" y="3.315541" z="1.392573" />
					<vertex x="-12.031802" y="3.298479" z="1.323125" />
					<vertex x="-11.960289" y="3.276243" z="1.232618" />
					<vertex x="-11.915334" y="3.250349" z="1.127221" />
					<vertex x="-11.900000" y="4.000000" z="0.590422" />
					<vertex x="-11.915334" y="4.033270" z="0.702037" />
					<vertex x="-11.960289" y="4.064274" z="0.806046" />
					<vertex x="-12.031802" y="4.090898" z="0.895360" />
					<vertex x="-12.125000" y="4.111326" z="0.963894" />
					<vertex x="-12.233531" y="4.124168" z="1.006975" />
					<vertex x="-12.350000" y="4.128549" z="1.021670" />
					<vertex x="-12.350000" y="3.993669" z="1.072727" />
					<vertex x="-12.350000" y="3.867537" z="1.142655" />
					<vertex x="-11.900000" y="3.621533" z="0.765850" />
					<vertex x="-11.900000" y="3.804425" z="0.664455" />
					<vertex x="-12.233531" y="3.921906" z="1.092004" />
					<vertex x="-12.125000" y="3.900109" z="1.052687" />
					<vertex x="-12.031802" y="3.865434" z="0.990142" />
					<vertex x="-11.960289" y="3.820245" z="0.908633" />
					<vertex x="-11.915334" y="3.767621" z="0.813713" />
					<vertex x="-11.892705" y="4.166335" z="0.545066" />
					<vertex x="-11.870253" y="4.334896" z="0.530000" />
					<vertex x="-11.885345" y="4.337599" z="0.646468" />
					<vertex x="-11.929597" y="4.345522" z="0.755000" />
					<vertex x="-11.999991" y="4.358127" z="0.848198" />
					<vertex x="-12.091730" y="4.374554" z="0.919711" />
					<vertex x="-12.198562" y="4.393685" z="0.964666" />
					<vertex x="-12.313207" y="4.414213" z="0.980000" />
					<vertex x="-12.340978" y="4.270432" z="0.990390" />
					<vertex x="-11.900204" y="4.184496" z="0.632945" />
					<vertex x="-11.925677" y="4.198813" z="0.718162" />
					<vertex x="-11.950412" y="4.208164" z="0.768625" />
					<vertex x="-12.002275" y="4.223024" z="0.840741" />
					<vertex x="-12.067618" y="4.237442" z="0.901076" />
					<vertex x="-12.143855" y="4.250827" z="0.947081" />
					<vertex x="-12.228040" y="4.262645" z="0.976862" />
					<vertex x="-8.129747" y="4.334896" z="0.530000" />
					<vertex x="-8.114654" y="4.337599" z="0.646468" />
					<vertex x="-8.070403" y="4.345522" z="0.755000" />
					<vertex x="-8.000008" y="4.358127" z="0.848198" />
					<vertex x="-7.908270" y="4.374554" z="0.919711" />
					<vertex x="-7.801438" y="4.393685" z="0.964666" />
					<vertex x="-7.686793" y="4.414213" z="0.980000" />
					<vertex x="-7.814405" y="4.863525" z="0.980000" />
					<vertex x="-8.028359" y="5.278723" z="0.980000" />
					<vertex x="-8.320203" y="5.643406" z="0.980000" />
					<vertex x="-8.678407" y="5.943165" z="0.980000" />
					<vertex x="-9.088820" y="6.166160" z="0.980000" />
					<vertex x="-9.535230" y="6.303581" z="0.980000" />
					<vertex x="-10.000000" y="6.350000" z="0.980000" />
					<vertex x="-10.464770" y="6.303581" z="0.980000" />
					<vertex x="-10.911180" y="6.166160" z="0.980000" />
					<vertex x="-11.321593" y="5.943165" z="0.980000" />
					<vertex x="-11.679797" y="5.643406" z="0.980000" />
					<vertex x="-11.971641" y="5.278723" z="0.980000" />
					<vertex x="-12.185595" y="4.863525" z="0.980000" />
					<vertex x="-11.742942" y="4.756408" z="0.530000" />
					<vertex x="-11.522024" y="5.137295" z="0.530000" />
					<vertex x="-11.219364" y="5.457103" z="0.530000" />
					<vertex x="-10.851216" y="5.698655" z="0.530000" />
					<vertex x="-10.437352" y="5.848979" z="0.530000" />
					<vertex x="-10.000000" y="5.900000" z="0.530000" />
					<vertex x="-9.562648" y="5.848979" z="0.530000" />
					<vertex x="-9.148784" y="5.698655" z="0.530000" />
					<vertex x="-8.780636" y="5.457103" z="0.530000" />
					<vertex x="-8.477976" y="5.137295" z="0.530000" />
					<vertex x="-8.257058" y="4.756408" z="0.530000" />
					<vertex x="-7.912016" y="4.793086" z="0.964666" />
					<vertex x="-8.013475" y="4.754548" z="0.919711" />
					<vertex x="-8.100600" y="4.721455" z="0.848198" />
					<vertex x="-8.167453" y="4.696062" z="0.755000" />
					<vertex x="-8.209478" y="4.680099" z="0.646468" />
					<vertex x="-8.094478" y="5.165183" z="0.964666" />
					<vertex x="-8.187072" y="5.108564" z="0.919711" />
					<vertex x="-8.266582" y="5.059945" z="0.848198" />
					<vertex x="-8.327594" y="5.022638" z="0.755000" />
					<vertex x="-8.365947" y="4.999186" z="0.646468" />
					<vertex x="-8.342544" y="5.497165" z="0.964666" />
					<vertex x="-8.423083" y="5.424415" z="0.919711" />
					<vertex x="-8.492244" y="5.361943" z="0.848198" />
					<vertex x="-8.545312" y="5.314007" z="0.755000" />
					<vertex x="-8.578672" y="5.283873" z="0.646468" />
					<vertex x="-8.647673" y="5.777603" z="0.964666" />
					<vertex x="-8.713385" y="5.691226" z="0.919711" />
					<vertex x="-8.769814" y="5.617052" z="0.848198" />
					<vertex x="-8.813112" y="5.560137" z="0.755000" />
					<vertex x="-8.840331" y="5.524358" z="0.646468" />
					<vertex x="-8.999359" y="5.996842" z="0.964666" />
					<vertex x="-9.047982" y="5.899812" z="0.919711" />
					<vertex x="-9.089735" y="5.816490" z="0.848198" />
					<vertex x="-9.121774" y="5.752555" z="0.755000" />
					<vertex x="-9.141914" y="5.712364" z="0.646468" />
					<vertex x="-9.385495" y="6.147334" z="0.964666" />
					<vertex x="-9.415355" y="6.042991" z="0.919711" />
					<vertex x="-9.440996" y="5.953390" z="0.848198" />
					<vertex x="-9.460671" y="5.884637" z="0.755000" />
					<vertex x="-9.473040" y="5.841416" z="0.646468" />
					<vertex x="-9.792787" y="6.223899" z="0.964666" />
					<vertex x="-9.802855" y="6.115835" z="0.919711" />
					<vertex x="-9.811502" y="6.023039" z="0.848198" />
					<vertex x="-9.818137" y="5.951834" z="0.755000" />
					<vertex x="-9.822308" y="5.907073" z="0.646468" />
					<vertex x="-10.207213" y="6.223899" z="0.964666" />
					<vertex x="-10.197145" y="6.115835" z="0.919711" />
					<vertex x="-10.188498" y="6.023039" z="0.848198" />
					<vertex x="-10.181863" y="5.951834" z="0.755000" />
					<vertex x="-10.177692" y="5.907073" z="0.646468" />
					<vertex x="-10.614505" y="6.147334" z="0.964666" />
					<vertex x="-10.584645" y="6.042991" z="0.919711" />
					<vertex x="-10.559004" y="5.953390" z="0.848198" />
					<vertex x="-10.539329" y="5.884637" z="0.755000" />
					<vertex x="-10.526960" y="5.841416" z="0.646468" />
					<vertex x="-11.000641" y="5.996842" z="0.964666" />
					<vertex x="-10.952018" y="5.899812" z="0.919711" />
					<vertex x="-10.910265" y="5.816490" z="0.848198" />
					<vertex x="-10.878226" y="5.752555" z="0.755000" />
					<vertex x="-10.858086" y="5.712364" z="0.646468" />
					<vertex x="-11.352327" y="5.777603" z="0.964666" />
					<vertex x="-11.286615" y="5.691226" z="0.919711" />
					<vertex x="-11.230186" y="5.617052" z="0.848198" />
					<vertex x="-11.186888" y="5.560137" z="0.755000" />
					<vertex x="-11.159669" y="5.524358" z="0.646468" />
					<vertex x="-11.657455" y="5.497165" z="0.964666" />
					<vertex x="-11.576917" y="5.424415" z="0.919711" />
					<vertex x="-11.507756" y="5.361943" z="0.848198" />
					<vertex x="-11.454688" y="5.314007" z="0.755000" />
					<vertex x="-11.421328" y="5.283873" z="0.646468" />
					<vertex x="-11.905521" y="5.165183" z="0.964666" />
					<vertex x="-11.812928" y="5.108564" z="0.919711" />
					<vertex x="-11.733418" y="5.059945" z="0.848198" />
					<vertex x="-11.672406" y="5.022638" z="0.755000" />
					<vertex x="-11.634053" y="4.999186" z="0.646468" />
					<vertex x="-12.087984" y="4.793086" z="0.964666" />
					<vertex x="-11.986525" y="4.754548" z="0.919711" />
					<vertex x="-11.899400" y="4.721455" z="0.848198" />
					<vertex x="-11.832547" y="4.696062" z="0.755000" />
					<vertex x="-11.790522" y="4.680099" z="0.646468" />
					<vertex x="-8.100000" y="4.000000" z="0.590422" />
					<vertex x="-8.084666" y="4.033270" z="0.702037" />
					<vertex x="-8.039711" y="4.064274" z="0.806046" />
					<vertex x="-7.968198" y="4.090898" z="0.895360" />
					<vertex x="-7.875000" y="4.111326" z="0.963894" />
					<vertex x="-7.766468" y="4.124168" z="1.006975" />
					<vertex x="-7.650000" y="4.128549" z="1.021670" />
					<vertex x="-7.659023" y="4.270432" z="0.990390" />
					<vertex x="-8.107295" y="4.166335" z="0.545066" />
					<vertex x="-7.748817" y="4.265462" z="0.981896" />
					<vertex x="-7.834512" y="4.254136" z="0.956578" />
					<vertex x="-7.885296" y="4.246072" z="0.931973" />
					<vertex x="-7.957817" y="4.232241" z="0.880418" />
					<vertex x="-8.018491" y="4.217594" z="0.815466" />
					<vertex x="-8.064761" y="4.202726" z="0.739684" />
					<vertex x="-8.094720" y="4.188220" z="0.656002" />
					<vertex x="-8.100000" y="3.455128" z="0.892500" />
					<vertex x="-8.084666" y="3.532165" z="0.979851" />
					<vertex x="-8.039711" y="3.603952" z="1.061250" />
					<vertex x="-7.968198" y="3.665597" z="1.131148" />
					<vertex x="-7.875000" y="3.712898" z="1.184783" />
					<vertex x="-7.766468" y="3.742633" z="1.218500" />
					<vertex x="-7.650000" y="3.752775" z="1.230000" />
					<vertex x="-7.650000" y="3.867537" z="1.142655" />
					<vertex x="-7.650000" y="3.993669" z="1.072727" />
					<vertex x="-8.100000" y="3.804425" z="0.664455" />
					<vertex x="-8.100000" y="3.621533" z="0.765850" />
					<vertex x="-7.766468" y="3.921906" z="1.092004" />
					<vertex x="-7.875000" y="3.900109" z="1.052687" />
					<vertex x="-7.968198" y="3.865434" z="0.990142" />
					<vertex x="-8.039711" y="3.820245" z="0.908633" />
					<vertex x="-8.084666" y="3.767621" z="0.813713" />
					<vertex x="-8.100000" y="3.091338" z="1.030000" />
					<vertex x="-8.084666" y="3.091338" z="1.146468" />
					<vertex x="-8.039711" y="3.091338" z="1.255000" />
					<vertex x="-7.968198" y="3.091338" z="1.348198" />
					<vertex x="-7.875000" y="3.091338" z="1.419711" />
					<vertex x="-7.766468" y="3.091338" z="1.464666" />
					<vertex x="-7.650000" y="3.091338" z="1.480000" />
					<vertex x="-7.650000" y="3.329925" z="1.451121" />
					<vertex x="-7.650000" y="3.554733" z="1.366151" />
					<vertex x="-8.100000" y="3.346205" z="0.967383" />
					<vertex x="-8.100000" y="3.222561" z="1.014116" />
					<vertex x="-7.766468" y="3.326267" z="1.436230" />
					<vertex x="-7.875000" y="3.315541" z="1.392573" />
					<vertex x="-7.968198" y="3.298479" z="1.323125" />
					<vertex x="-8.039711" y="3.276243" z="1.232618" />
					<vertex x="-8.084666" y="3.250349" z="1.127221" />
					<vertex x="-7.766468" y="3.547627" z="1.352564" />
					<vertex x="-7.875000" y="3.526795" z="1.312726" />
					<vertex x="-7.968198" y="3.493656" z="1.249355" />
					<vertex x="-8.039711" y="3.450469" z="1.166767" />
					<vertex x="-8.084666" y="3.400176" z="1.070592" />
					<vertex x="-8.084666" y="-6.981732" z="1.146468" />
					<vertex x="-8.084666" y="-4.463464" z="1.146468" />
					<vertex x="-8.084666" y="-1.945197" z="1.146468" />
					<vertex x="-8.084666" y="0.573070" z="1.146468" />
					<vertex x="-8.039711" y="-6.981732" z="1.255000" />
					<vertex x="-8.039711" y="-4.463464" z="1.255000" />
					<vertex x="-8.039711" y="-1.945197" z="1.255000" />
					<vertex x="-8.039711" y="0.573070" z="1.255000" />
					<vertex x="-7.968198" y="-6.981732" z="1.348198" />
					<vertex x="-7.968198" y="-4.463464" z="1.348198" />
					<vertex x="-7.968198" y="-1.945197" z="1.348198" />
					<vertex x="-7.968198" y="0.573070" z="1.348198" />
					<vertex x="-7.875000" y="-6.981732" z="1.419711" />
					<vertex x="-7.875000" y="-4.463464" z="1.419711" />
					<vertex x="-7.875000" y="-1.945197" z="1.419711" />
					<vertex x="-7.875000" y="0.573070" z="1.419711" />
					<vertex x="-7.766468" y="-6.981732" z="1.464666" />
					<vertex x="-7.766468" y="-4.463464" z="1.464666" />
					<vertex x="-7.766468" y="-1.945197" z="1.464666" />
					<vertex x="-7.766468" y="0.573070" z="1.464666" />
					<vertex x="-22.500000" y="4.225631" z="0.997570" />
					<vertex x="-22.500000" y="4.039260" z="1.052956" />
					<vertex x="-22.500000" y="4.037655" z="1.053606" />
					<vertex x="-22.491670" y="4.223025" z="0.998446" />
					<vertex x="-17.650000" y="-9.500000" z="1.480000" />
					<vertex x="-17.766468" y="-9.500000" z="1.464666" />
					<vertex x="-17.875000" y="-9.500000" z="1.419711" />
					<vertex x="-17.968198" y="-9.500000" z="1.348198" />
					<vertex x="-18.039710" y="-9.500000" z="1.255000" />
					<vertex x="-18.084668" y="-9.500000" z="1.146468" />
					<vertex x="-18.100000" y="-9.500000" z="1.030000" />
					<vertex x="-22.350000" y="-9.500000" z="1.480000" />
					<vertex x="-22.233532" y="-9.500000" z="1.464666" />
					<vertex x="-22.125000" y="-9.500000" z="1.419711" />
					<vertex x="-22.031802" y="-9.500000" z="1.348198" />
					<vertex x="-21.960290" y="-9.500000" z="1.255000" />
					<vertex x="-21.915332" y="-9.500000" z="1.146468" />
					<vertex x="-21.900000" y="-9.500000" z="1.030000" />
					<vertex x="-21.900000" y="3.091338" z="1.030000" />
					<vertex x="-21.915332" y="3.091338" z="1.146468" />
					<vertex x="-21.960290" y="3.091338" z="1.255000" />
					<vertex x="-22.031802" y="3.091338" z="1.348198" />
					<vertex x="-22.125000" y="3.091338" z="1.419711" />
					<vertex x="-22.233532" y="3.091338" z="1.464666" />
					<vertex x="-22.350000" y="3.091338" z="1.480000" />
					<vertex x="-22.233532" y="-6.981732" z="1.464666" />
					<vertex x="-22.233532" y="-4.463464" z="1.464666" />
					<vertex x="-22.233532" y="-1.945197" z="1.464666" />
					<vertex x="-22.233532" y="0.573070" z="1.464666" />
					<vertex x="-22.125000" y="-6.981732" z="1.419711" />
					<vertex x="-22.125000" y="-4.463464" z="1.419711" />
					<vertex x="-22.125000" y="-1.945197" z="1.419711" />
					<vertex x="-22.125000" y="0.573070" z="1.419711" />
					<vertex x="-22.031802" y="-6.981732" z="1.348198" />
					<vertex x="-22.031802" y="-4.463464" z="1.348198" />
					<vertex x="-22.031802" y="-1.945197" z="1.348198" />
					<vertex x="-22.031802" y="0.573070" z="1.348198" />
					<vertex x="-21.960290" y="-6.981732" z="1.255000" />
					<vertex x="-21.960290" y="-4.463464" z="1.255000" />
					<vertex x="-21.960290" y="-1.945197" z="1.255000" />
					<vertex x="-21.960290" y="0.573070" z="1.255000" />
					<vertex x="-21.915332" y="-6.981732" z="1.146468" />
					<vertex x="-21.915332" y="-4.463464" z="1.146468" />
					<vertex x="-21.915332" y="-1.945197" z="1.146468" />
					<vertex x="-21.915332" y="0.573070" z="1.146468" />
					<vertex x="-21.900000" y="3.455128" z="0.892500" />
					<vertex x="-21.915332" y="3.532165" z="0.979851" />
					<vertex x="-21.960290" y="3.603952" z="1.061250" />
					<vertex x="-22.031802" y="3.665597" z="1.131148" />
					<vertex x="-22.125000" y="3.712898" z="1.184783" />
					<vertex x="-22.233532" y="3.742633" z="1.218500" />
					<vertex x="-22.350000" y="3.752775" z="1.230000" />
					<vertex x="-22.350000" y="3.554733" z="1.366151" />
					<vertex x="-22.350000" y="3.329925" z="1.451121" />
					<vertex x="-21.900000" y="3.222561" z="1.014116" />
					<vertex x="-21.900000" y="3.346205" z="0.967383" />
					<vertex x="-22.233532" y="3.547627" z="1.352564" />
					<vertex x="-22.125000" y="3.526795" z="1.312726" />
					<vertex x="-22.031802" y="3.493656" z="1.249355" />
					<vertex x="-21.960290" y="3.450469" z="1.166767" />
					<vertex x="-21.915332" y="3.400176" z="1.070592" />
					<vertex x="-22.233532" y="3.326267" z="1.436230" />
					<vertex x="-22.125000" y="3.315541" z="1.392573" />
					<vertex x="-22.031802" y="3.298479" z="1.323125" />
					<vertex x="-21.960290" y="3.276243" z="1.232618" />
					<vertex x="-21.915332" y="3.250349" z="1.127221" />
					<vertex x="-21.900000" y="4.000000" z="0.590422" />
					<vertex x="-21.915332" y="4.033270" z="0.702037" />
					<vertex x="-21.960290" y="4.064274" z="0.806046" />
					<vertex x="-22.031802" y="4.090898" z="0.895360" />
					<vertex x="-22.125000" y="4.111326" z="0.963894" />
					<vertex x="-22.233532" y="4.124168" z="1.006975" />
					<vertex x="-22.350000" y="4.128549" z="1.021670" />
					<vertex x="-22.350000" y="3.993669" z="1.072727" />
					<vertex x="-22.350000" y="3.867537" z="1.142655" />
					<vertex x="-21.900000" y="3.621533" z="0.765850" />
					<vertex x="-21.900000" y="3.804425" z="0.664455" />
					<vertex x="-22.233532" y="3.921906" z="1.092004" />
					<vertex x="-22.125000" y="3.900109" z="1.052687" />
					<vertex x="-22.031802" y="3.865434" z="0.990142" />
					<vertex x="-21.960290" y="3.820245" z="0.908633" />
					<vertex x="-21.915332" y="3.767621" z="0.813713" />
					<vertex x="-21.892706" y="4.166335" z="0.545066" />
					<vertex x="-21.870252" y="4.334896" z="0.530000" />
					<vertex x="-21.885346" y="4.337599" z="0.646468" />
					<vertex x="-21.929598" y="4.345522" z="0.755000" />
					<vertex x="-21.999990" y="4.358127" z="0.848198" />
					<vertex x="-22.091730" y="4.374554" z="0.919711" />
					<vertex x="-22.198562" y="4.393685" z="0.964666" />
					<vertex x="-22.313208" y="4.414213" z="0.980000" />
					<vertex x="-22.340976" y="4.270432" z="0.990390" />
					<vertex x="-21.900204" y="4.184496" z="0.632945" />
					<vertex x="-21.925676" y="4.198813" z="0.718162" />
					<vertex x="-21.950410" y="4.208164" z="0.768625" />
					<vertex x="-22.002276" y="4.223024" z="0.840741" />
					<vertex x="-22.067618" y="4.237442" z="0.901076" />
					<vertex x="-22.143856" y="4.250827" z="0.947081" />
					<vertex x="-22.228038" y="4.262645" z="0.976862" />
					<vertex x="-18.129748" y="4.334896" z="0.530000" />
					<vertex x="-18.114654" y="4.337599" z="0.646468" />
					<vertex x="-18.070402" y="4.345522" z="0.755000" />
					<vertex x="-18.000010" y="4.358127" z="0.848198" />
					<vertex x="-17.908270" y="4.374554" z="0.919711" />
					<vertex x="-17.801438" y="4.393685" z="0.964666" />
					<vertex x="-17.686792" y="4.414213" z="0.980000" />
					<vertex x="-17.814406" y="4.863525" z="0.980000" />
					<vertex x="-18.028360" y="5.278723" z="0.980000" />
					<vertex x="-18.320204" y="5.643406" z="0.980000" />
					<vertex x="-18.678408" y="5.943165" z="0.980000" />
					<vertex x="-19.088820" y="6.166160" z="0.980000" />
					<vertex x="-19.535230" y="6.303581" z="0.980000" />
					<vertex x="-20.000000" y="6.350000" z="0.980000" />
					<vertex x="-20.464770" y="6.303581" z="0.980000" />
					<vertex x="-20.911180" y="6.166160" z="0.980000" />
					<vertex x="-21.321592" y="5.943165" z="0.980000" />
					<vertex x="-21.679796" y="5.643406" z="0.980000" />
					<vertex x="-21.971640" y="5.278723" z="0.980000" />
					<vertex x="-22.185594" y="4.863525" z="0.980000" />
					<vertex x="-21.742942" y="4.756408" z="0.530000" />
					<vertex x="-21.522024" y="5.137295" z="0.530000" />
					<vertex x="-21.219364" y="5.457103" z="0.530000" />
					<vertex x="-20.851216" y="5.698655" z="0.530000" />
					<vertex x="-20.437354" y="5.848979" z="0.530000" />
					<vertex x="-20.000000" y="5.900000" z="0.530000" />
					<vertex x="-19.562646" y="5.848979" z="0.530000" />
					<vertex x="-19.148784" y="5.698655" z="0.530000" />
					<vertex x="-18.780636" y="5.457103" z="0.530000" />
					<vertex x="-18.477976" y="5.137295" z="0.530000" />
					<vertex x="-18.257058" y="4.756408" z="0.530000" />
					<vertex x="-17.912016" y="4.793086" z="0.964666" />
					<vertex x="-18.013476" y="4.754548" z="0.919711" />
					<vertex x="-18.100600" y="4.721455" z="0.848198" />
					<vertex x="-18.167454" y="4.696062" z="0.755000" />
					<vertex x="-18.209478" y="4.680099" z="0.646468" />
					<vertex x="-18.094478" y="5.165183" z="0.964666" />
					<vertex x="-18.187070" y="5.108564" z="0.919711" />
					<vertex x="-18.266582" y="5.059945" z="0.848198" />
					<vertex x="-18.327594" y="5.022638" z="0.755000" />
					<vertex x="-18.365948" y="4.999186" z="0.646468" />
					<vertex x="-18.342544" y="5.497165" z="0.964666" />
					<vertex x="-18.423084" y="5.424415" z="0.919711" />
					<vertex x="-18.492242" y="5.361943" z="0.848198" />
					<vertex x="-18.545312" y="5.314007" z="0.755000" />
					<vertex x="-18.578672" y="5.283873" z="0.646468" />
					<vertex x="-18.647672" y="5.777603" z="0.964666" />
					<vertex x="-18.713384" y="5.691226" z="0.919711" />
					<vertex x="-18.769814" y="5.617052" z="0.848198" />
					<vertex x="-18.813112" y="5.560137" z="0.755000" />
					<vertex x="-18.840330" y="5.524358" z="0.646468" />
					<vertex x="-18.999360" y="5.996842" z="0.964666" />
					<vertex x="-19.047982" y="5.899812" z="0.919711" />
					<vertex x="-19.089736" y="5.816490" z="0.848198" />
					<vertex x="-19.121774" y="5.752555" z="0.755000" />
					<vertex x="-19.141914" y="5.712364" z="0.646468" />
					<vertex x="-19.385494" y="6.147334" z="0.964666" />
					<vertex x="-19.415356" y="6.042991" z="0.919711" />
					<vertex x="-19.440996" y="5.953390" z="0.848198" />
					<vertex x="-19.460672" y="5.884637" z="0.755000" />
					<vertex x="-19.473040" y="5.841416" z="0.646468" />
					<vertex x="-19.792788" y="6.223899" z="0.964666" />
					<vertex x="-19.802856" y="6.115835" z="0.919711" />
					<vertex x="-19.811502" y="6.023039" z="0.848198" />
					<vertex x="-19.818136" y="5.951834" z="0.755000" />
					<vertex x="-19.822308" y="5.907073" z="0.646468" />
					<vertex x="-20.207212" y="6.223899" z="0.964666" />
					<vertex x="-20.197144" y="6.115835" z="0.919711" />
					<vertex x="-20.188498" y="6.023039" z="0.848198" />
					<vertex x="-20.181864" y="5.951834" z="0.755000" />
					<vertex x="-20.177692" y="5.907073" z="0.646468" />
					<vertex x="-20.614506" y="6.147334" z="0.964666" />
					<vertex x="-20.584644" y="6.042991" z="0.919711" />
					<vertex x="-20.559004" y="5.953390" z="0.848198" />
					<vertex x="-20.539328" y="5.884637" z="0.755000" />
					<vertex x="-20.526960" y="5.841416" z="0.646468" />
					<vertex x="-21.000640" y="5.996842" z="0.964666" />
					<vertex x="-20.952018" y="5.899812" z="0.919711" />
					<vertex x="-20.910264" y="5.816490" z="0.848198" />
					<vertex x="-20.878226" y="5.752555" z="0.755000" />
					<vertex x="-20.858086" y="5.712364" z="0.646468" />
					<vertex x="-21.352328" y="5.777603" z="0.964666" />
					<vertex x="-21.286616" y="5.691226" z="0.919711" />
					<vertex x="-21.230186" y="5.617052" z="0.848198" />
					<vertex x="-21.186888" y="5.560137" z="0.755000" />
					<vertex x="-21.159670" y="5.524358" z="0.646468" />
					<vertex x="-21.657456" y="5.497165" z="0.964666" />
					<vertex x="-21.576916" y="5.424415" z="0.919711" />
					<vertex x="-21.507758" y="5.361943" z="0.848198" />
					<vertex x="-21.454688" y="5.314007" z="0.755000" />
					<vertex x="-21.421328" y="5.283873" z="0.646468" />
					<vertex x="-21.905522" y="5.165183" z="0.964666" />
					<vertex x="-21.812930" y="5.108564" z="0.919711" />
					<vertex x="-21.733418" y="5.059945" z="0.848198" />
					<vertex x="-21.672406" y="5.022638" z="0.755000" />
					<vertex x="-21.634052" y="4.999186" z="0.646468" />
					<vertex x="-22.087984" y="4.793086" z="0.964666" />
					<vertex x="-21.986524" y="4.754548" z="0.919711" />
					<vertex x="-21.899400" y="4.721455" z="0.848198" />
					<vertex x="-21.832546" y="4.696062" z="0.755000" />
					<vertex x="-21.790522" y="4.680099" z="0.646468" />
					<vertex x="-18.100000" y="4.000000" z="0.590422" />
					<vertex x="-18.084668" y="4.033270" z="0.702037" />
					<vertex x="-18.039710" y="4.064274" z="0.806046" />
					<vertex x="-17.968198" y="4.090898" z="0.895360" />
					<vertex x="-17.875000" y="4.111326" z="0.963894" />
					<vertex x="-17.766468" y="4.124168" z="1.006975" />
					<vertex x="-17.650000" y="4.128549" z="1.021670" />
					<vertex x="-17.659024" y="4.270432" z="0.990390" />
					<vertex x="-18.107294" y="4.166335" z="0.545066" />
					<vertex x="-17.748818" y="4.265462" z="0.981896" />
					<vertex x="-17.834512" y="4.254136" z="0.956578" />
					<vertex x="-17.885296" y="4.246072" z="0.931973" />
					<vertex x="-17.957818" y="4.232241" z="0.880418" />
					<vertex x="-18.018492" y="4.217594" z="0.815466" />
					<vertex x="-18.064762" y="4.202726" z="0.739684" />
					<vertex x="-18.094720" y="4.188220" z="0.656002" />
					<vertex x="-18.100000" y="3.455128" z="0.892500" />
					<vertex x="-18.084668" y="3.532165" z="0.979851" />
					<vertex x="-18.039710" y="3.603952" z="1.061250" />
					<vertex x="-17.968198" y="3.665597" z="1.131148" />
					<vertex x="-17.875000" y="3.712898" z="1.184783" />
					<vertex x="-17.766468" y="3.742633" z="1.218500" />
					<vertex x="-17.650000" y="3.752775" z="1.230000" />
					<vertex x="-17.650000" y="3.867537" z="1.142655" />
					<vertex x="-17.650000" y="3.993669" z="1.072727" />
					<vertex x="-18.100000" y="3.804425" z="0.664455" />
					<vertex x="-18.100000" y="3.621533" z="0.765850" />
					<vertex x="-17.766468" y="3.921906" z="1.092004" />
					<vertex x="-17.875000" y="3.900109" z="1.052687" />
					<vertex x="-17.968198" y="3.865434" z="0.990142" />
					<vertex x="-18.039710" y="3.820245" z="0.908633" />
					<vertex x="-18.084668" y="3.767621" z="0.813713" />
					<vertex x="-18.100000" y="3.091338" z="1.030000" />
					<vertex x="-18.084668" y="3.091338" z="1.146468" />
					<vertex x="-18.039710" y="3.091338" z="1.255000" />
					<vertex x="-17.968198" y="3.091338" z="1.348198" />
					<vertex x="-17.875000" y="3.091338" z="1.419711" />
					<vertex x="-17.766468" y="3.091338" z="1.464666" />
					<vertex x="-17.650000" y="3.091338" z="1.480000" />
					<vertex x="-17.650000" y="3.329925" z="1.451121" />
					<vertex x="-17.650000" y="3.554733" z="1.366151" />
					<vertex x="-18.100000" y="3.346205" z="0.967383" />
					<vertex x="-18.100000" y="3.222561" z="1.014116" />
					<vertex x="-17.766468" y="3.326267" z="1.436230" />
					<vertex x="-17.875000" y="3.315541" z="1.392573" />
					<vertex x="-17.968198" y="3.298479" z="1.323125" />
					<vertex x="-18.039710" y="3.276243" z="1.232618" />
					<vertex x="-18.084668" y="3.250349" z="1.127221" />
					<vertex x="-17.766468" y="3.547627" z="1.352564" />
					<vertex x="-17.875000" y="3.526795" z="1.312726" />
					<vertex x="-17.968198" y="3.493656" z="1.249355" />
					<vertex x="-18.039710" y="3.450469" z="1.166767" />
					<vertex x="-18.084668" y="3.400176" z="1.070592" />
					<vertex x="-18.084668" y="-6.981732" z="1.146468" />
					<vertex x="-18.084668" y="-4.463464" z="1.146468" />
					<vertex x="-18.084668" y="-1.945197" z="1.146468" />
					<vertex x="-18.084668" y="0.573070" z="1.146468" />
					<vertex x="-18.039710" y="-6.981732" z="1.255000" />
					<vertex x="-18.039710" y="-4.463464" z="1.255000" />
					<vertex x="-18.039710" y="-1.945197" z="1.255000" />
					<vertex x="-18.039710" y="0.573070" z="1.255000" />
					<vertex x="-17.968198" y="-6.981732" z="1.348198" />
					<vertex x="-17.968198" y="-4.463464" z="1.348198" />
					<vertex x="-17.968198" y="-1.945197" z="1.348198" />
					<vertex x="-17.968198" y="0.573070" z="1.348198" />
					<vertex x="-17.875000" y="-6.981732" z="1.419711" />
					<vertex x="-17.875000" y="-4.463464" z="1.419711" />
					<vertex x="-17.875000" y="-1.945197" z="1.419711" />
					<vertex x="-17.875000" y="0.573070" z="1.419711" />
					<vertex x="-17.766468" y="-6.981732" z="1.464666" />
					<vertex x="-17.766468" y="-4.463464" z="1.464666" />
					<vertex x="-17.766468" y="-1.945197" z="1.464666" />
					<vertex x="-17.766468" y="0.573070" z="1.464666" />
					<vertex x="-22.677726" y="5.169208" z="0.880000" />
					<vertex x="-22.937444" y="5.582993" z="0.880000" />
					<vertex x="-23.269986" y="5.940889" z="0.880000" />
					<vertex x="-23.663606" y="6.230258" z="0.880000" />
					<vertex x="-24.104410" y="6.440884" z="0.880000" />
					<vertex x="-24.576834" y="6.565332" z="0.880000" />
					<vertex x="-25.064198" y="6.599207" z="0.880000" />
					<vertex x="-25.549296" y="6.541313" z="0.880000" />
					<vertex x="-26.015000" y="6.393695" z="0.880000" />
					<vertex x="-26.444868" y="6.161563" z="0.880000" />
					<vertex x="-26.823722" y="5.853114" z="0.880000" />
					<vertex x="-27.138190" y="5.479239" z="0.880000" />
					<vertex x="-27.377162" y="5.053137" z="0.880000" />
					<vertex x="-27.532208" y="4.589852" z="0.880000" />
					<vertex x="-27.533552" y="4.582538" z="0.888215" />
					<vertex x="-27.534720" y="4.573716" z="0.895203" />
					<vertex x="-27.536594" y="4.554578" z="0.906185" />
					<vertex x="-27.539392" y="4.513156" z="0.922060" />
					<vertex x="-27.543012" y="4.427245" z="0.941754" />
					<vertex x="-27.527372" y="4.424617" z="0.957827" />
					<vertex x="-27.508572" y="4.421458" z="0.969931" />
					<vertex x="-27.487574" y="4.417931" z="0.977450" />
					<vertex x="-27.465446" y="4.414213" z="0.980000" />
					<vertex x="-27.333454" y="4.897213" z="0.980000" />
					<vertex x="-27.107858" y="5.344223" z="0.980000" />
					<vertex x="-26.797708" y="5.737310" z="0.980000" />
					<vertex x="-26.415446" y="6.060708" z="0.980000" />
					<vertex x="-25.976402" y="6.301442" z="0.980000" />
					<vertex x="-25.498194" y="6.449857" z="0.980000" />
					<vertex x="-25.000000" y="6.500000" z="0.980000" />
					<vertex x="-24.501806" y="6.449857" z="0.980000" />
					<vertex x="-24.023598" y="6.301442" z="0.980000" />
					<vertex x="-23.584554" y="6.060708" z="0.980000" />
					<vertex x="-23.202292" y="5.737310" z="0.980000" />
					<vertex x="-22.892142" y="5.344223" z="0.980000" />
					<vertex x="-22.666546" y="4.897213" z="0.980000" />
					<vertex x="-22.534554" y="4.414213" z="0.980000" />
					<vertex x="-22.522814" y="4.416186" z="0.979288" />
					<vertex x="-22.511242" y="4.418130" z="0.977165" />
					<vertex x="-22.576388" y="4.931879" z="0.905881" />
					<vertex x="-22.585712" y="4.928293" z="0.930000" />
					<vertex x="-22.600546" y="4.922590" z="0.950710" />
					<vertex x="-22.619876" y="4.915158" z="0.966602" />
					<vertex x="-22.642388" y="4.906502" z="0.976592" />
					<vertex x="-22.810702" y="5.396159" z="0.905881" />
					<vertex x="-22.819124" y="5.390788" z="0.930000" />
					<vertex x="-22.832524" y="5.382243" z="0.950710" />
					<vertex x="-22.849986" y="5.371107" z="0.966602" />
					<vertex x="-22.870320" y="5.358139" z="0.976592" />
					<vertex x="-23.132834" y="5.804435" z="0.905881" />
					<vertex x="-23.140018" y="5.797492" z="0.930000" />
					<vertex x="-23.151446" y="5.786449" z="0.950710" />
					<vertex x="-23.166338" y="5.772056" z="0.966602" />
					<vertex x="-23.183682" y="5.755296" z="0.976592" />
					<vertex x="-23.529868" y="6.140327" z="0.905881" />
					<vertex x="-23.535522" y="6.132093" z="0.930000" />
					<vertex x="-23.544522" y="6.118993" z="0.950710" />
					<vertex x="-23.556246" y="6.101922" z="0.966602" />
					<vertex x="-23.569902" y="6.082041" z="0.976592" />
					<vertex x="-23.985872" y="6.390363" z="0.905881" />
					<vertex x="-23.989774" y="6.381167" z="0.930000" />
					<vertex x="-23.995982" y="6.366537" z="0.950710" />
					<vertex x="-24.004070" y="6.347471" z="0.966602" />
					<vertex x="-24.013488" y="6.325268" z="0.976592" />
					<vertex x="-24.482558" y="6.544513" z="0.905881" />
					<vertex x="-24.484548" y="6.534723" z="0.930000" />
					<vertex x="-24.487714" y="6.519150" z="0.950710" />
					<vertex x="-24.491842" y="6.498855" z="0.966602" />
					<vertex x="-24.496648" y="6.475220" z="0.976592" />
					<vertex x="-25.000000" y="6.596592" z="0.905881" />
					<vertex x="-25.000000" y="6.586602" z="0.930000" />
					<vertex x="-25.000000" y="6.570710" z="0.950710" />
					<vertex x="-25.000000" y="6.550000" z="0.966602" />
					<vertex x="-25.000000" y="6.525882" z="0.976592" />
					<vertex x="-25.517442" y="6.544513" z="0.905881" />
					<vertex x="-25.515452" y="6.534723" z="0.930000" />
					<vertex x="-25.512286" y="6.519150" z="0.950710" />
					<vertex x="-25.508158" y="6.498855" z="0.966602" />
					<vertex x="-25.503352" y="6.475220" z="0.976592" />
					<vertex x="-26.013746" y="6.390525" z="0.905881" />
					<vertex x="-26.009922" y="6.381295" z="0.930000" />
					<vertex x="-26.003792" y="6.366633" z="0.950710" />
					<vertex x="-25.995780" y="6.347535" z="0.966602" />
					<vertex x="-25.986436" y="6.325300" z="0.976592" />
					<vertex x="-26.470132" y="6.140327" z="0.905881" />
					<vertex x="-26.464478" y="6.132093" z="0.930000" />
					<vertex x="-26.455478" y="6.118993" z="0.950710" />
					<vertex x="-26.443754" y="6.101922" z="0.966602" />
					<vertex x="-26.430098" y="6.082041" z="0.976592" />
					<vertex x="-26.867166" y="5.804435" z="0.905881" />
					<vertex x="-26.859982" y="5.797492" z="0.930000" />
					<vertex x="-26.848554" y="5.786449" z="0.950710" />
					<vertex x="-26.833662" y="5.772056" z="0.966602" />
					<vertex x="-26.816318" y="5.755296" z="0.976592" />
					<vertex x="-27.189298" y="5.396159" z="0.905881" />
					<vertex x="-27.180876" y="5.390788" z="0.930000" />
					<vertex x="-27.167476" y="5.382243" z="0.950710" />
					<vertex x="-27.150014" y="5.371107" z="0.966602" />
					<vertex x="-27.129680" y="5.358139" z="0.976592" />
					<vertex x="-27.423612" y="4.931879" z="0.905881" />
					<vertex x="-27.414288" y="4.928293" z="0.930000" />
					<vertex x="-27.399454" y="4.922590" z="0.950710" />
					<vertex x="-27.380124" y="4.915158" z="0.966602" />
					<vertex x="-27.357612" y="4.906502" z="0.976592" />
					<vertex x="-27.502222" y="4.706410" z="0.583757" />
					<vertex x="-27.508714" y="4.682933" z="0.688290" />
					<vertex x="-27.519114" y="4.643481" z="0.788475" />
					<vertex x="-22.650000" y="-9.500000" z="1.480000" />
					<vertex x="-22.766468" y="-9.500000" z="1.464666" />
					<vertex x="-22.875000" y="-9.500000" z="1.419711" />
					<vertex x="-22.968198" y="-9.500000" z="1.348198" />
					<vertex x="-23.039710" y="-9.500000" z="1.255000" />
					<vertex x="-23.084668" y="-9.500000" z="1.146468" />
					<vertex x="-23.100000" y="-9.500000" z="1.030000" />
					<vertex x="-27.562066" y="4.029525" z="1.033604" />
					<vertex x="-27.580828" y="3.841602" z="1.110516" />
					<vertex x="-27.597544" y="3.701202" z="1.171521" />
					<vertex x="-27.590180" y="3.715217" z="1.187412" />
					<vertex x="-27.578278" y="3.727793" z="1.201672" />
					<vertex x="-27.562438" y="3.738298" z="1.213583" />
					<vertex x="-27.543458" y="3.746203" z="1.222547" />
					<vertex x="-27.522290" y="3.751111" z="1.228113" />
					<vertex x="-27.500000" y="3.752775" z="1.230000" />
					<vertex x="-27.500000" y="3.840923" z="1.160647" />
					<vertex x="-27.500000" y="3.936283" z="1.101602" />
					<vertex x="-27.500000" y="4.037655" z="1.053606" />
					<vertex x="-27.522134" y="4.036721" z="1.051309" />
					<vertex x="-27.543170" y="4.033966" z="1.044529" />
					<vertex x="-27.578278" y="3.867891" z="1.097673" />
					<vertex x="-27.562438" y="3.876252" z="1.111177" />
					<vertex x="-27.543458" y="3.882544" z="1.121338" />
					<vertex x="-27.522290" y="3.886450" z="1.127647" />
					<vertex x="-27.599366" y="3.677368" z="1.177818" />
					<vertex x="-27.600000" y="3.657023" z="1.180000" />
					<vertex x="-27.600000" y="3.485330" z="1.289178" />
					<vertex x="-27.600000" y="3.293500" z="1.357000" />
					<vertex x="-27.600000" y="3.091338" z="1.380000" />
					<vertex x="-27.596592" y="3.091338" z="1.405881" />
					<vertex x="-27.586604" y="3.091338" z="1.430000" />
					<vertex x="-27.570712" y="3.091338" z="1.450710" />
					<vertex x="-27.550000" y="3.091338" z="1.466602" />
					<vertex x="-27.525882" y="3.091338" z="1.476592" />
					<vertex x="-27.500000" y="3.091338" z="1.480000" />
					<vertex x="-27.500000" y="3.329925" z="1.451121" />
					<vertex x="-27.500000" y="3.554733" z="1.366151" />
					<vertex x="-27.596592" y="3.520387" z="1.300471" />
					<vertex x="-27.586604" y="3.531563" z="1.321844" />
					<vertex x="-27.570712" y="3.541160" z="1.340197" />
					<vertex x="-27.550000" y="3.548524" z="1.354279" />
					<vertex x="-27.525882" y="3.553154" z="1.363132" />
					<vertex x="-27.596592" y="3.312242" z="1.379143" />
					<vertex x="-27.586604" y="3.317996" z="1.402564" />
					<vertex x="-27.570712" y="3.322937" z="1.422677" />
					<vertex x="-27.550000" y="3.326729" z="1.438110" />
					<vertex x="-27.525882" y="3.329112" z="1.447812" />
					<vertex x="-27.600000" y="-7.500000" z="1.180000" />
					<vertex x="-27.600000" y="-7.789213" z="1.220269" />
					<vertex x="-27.600000" y="-8.112173" z="1.333873" />
					<vertex x="-27.600000" y="-8.213806" z="1.380000" />
					<vertex x="-27.593944" y="-8.304168" z="1.414261" />
					<vertex x="-27.575112" y="-8.419483" z="1.446015" />
					<vertex x="-27.543162" y="-8.540722" z="1.470250" />
					<vertex x="-27.500000" y="-8.649501" z="1.480000" />
					<vertex x="-27.570712" y="-8.090413" z="1.450710" />
					<vertex x="-27.596592" y="-8.090413" z="1.405881" />
					<vertex x="-27.596592" y="-7.531325" z="1.405881" />
					<vertex x="-27.596592" y="-6.972238" z="1.405881" />
					<vertex x="-27.596592" y="-6.413150" z="1.405881" />
					<vertex x="-27.596592" y="-5.854063" z="1.405881" />
					<vertex x="-27.596592" y="-5.294975" z="1.405881" />
					<vertex x="-27.596592" y="-4.735888" z="1.405881" />
					<vertex x="-27.596592" y="-4.176800" z="1.405881" />
					<vertex x="-27.596592" y="-3.617712" z="1.405881" />
					<vertex x="-27.596592" y="-3.058625" z="1.405881" />
					<vertex x="-27.596592" y="-2.499537" z="1.405881" />
					<vertex x="-27.596592" y="-1.940450" z="1.405881" />
					<vertex x="-27.596592" y="-1.381362" z="1.405881" />
					<vertex x="-27.596592" y="-0.822274" z="1.405881" />
					<vertex x="-27.596592" y="-0.263187" z="1.405881" />
					<vertex x="-27.596592" y="0.295900" z="1.405881" />
					<vertex x="-27.596592" y="0.854987" z="1.405881" />
					<vertex x="-27.596592" y="1.414075" z="1.405881" />
					<vertex x="-27.596592" y="1.973162" z="1.405881" />
					<vertex x="-27.596592" y="2.532250" z="1.405881" />
					<vertex x="-27.586604" y="-8.090413" z="1.430000" />
					<vertex x="-27.586604" y="-7.531325" z="1.430000" />
					<vertex x="-27.586604" y="-6.972238" z="1.430000" />
					<vertex x="-27.586604" y="-6.413150" z="1.430000" />
					<vertex x="-27.586604" y="-5.854063" z="1.430000" />
					<vertex x="-27.586604" y="-5.294975" z="1.430000" />
					<vertex x="-27.586604" y="-4.735888" z="1.430000" />
					<vertex x="-27.586604" y="-4.176800" z="1.430000" />
					<vertex x="-27.586604" y="-3.617712" z="1.430000" />
					<vertex x="-27.586604" y="-3.058625" z="1.430000" />
					<vertex x="-27.586604" y="-2.499537" z="1.430000" />
					<vertex x="-27.586604" y="-1.940450" z="1.430000" />
					<vertex x="-27.586604" y="-1.381362" z="1.430000" />
					<vertex x="-27.586604" y="-0.822274" z="1.430000" />
					<vertex x="-27.586604" y="-0.263187" z="1.430000" />
					<vertex x="-27.586604" y="0.295900" z="1.430000" />
					<vertex x="-27.586604" y="0.854987" z="1.430000" />
					<vertex x="-27.586604" y="1.414075" z="1.430000" />
					<vertex x="-27.586604" y="1.973162" z="1.430000" />
					<vertex x="-27.586604" y="2.532250" z="1.430000" />
					<vertex x="-27.570712" y="-7.531325" z="1.450710" />
					<vertex x="-27.570712" y="-6.972238" z="1.450710" />
					<vertex x="-27.570712" y="-6.413150" z="1.450710" />
					<vertex x="-27.570712" y="-5.854063" z="1.450710" />
					<vertex x="-27.570712" y="-5.294975" z="1.450710" />
					<vertex x="-27.570712" y="-4.735888" z="1.450710" />
					<vertex x="-27.570712" y="-4.176800" z="1.450710" />
					<vertex x="-27.570712" y="-3.617712" z="1.450710" />
					<vertex x="-27.570712" y="-3.058625" z="1.450710" />
					<vertex x="-27.570712" y="-2.499537" z="1.450710" />
					<vertex x="-27.570712" y="-1.940450" z="1.450710" />
					<vertex x="-27.570712" y="-1.381362" z="1.450710" />
					<vertex x="-27.570712" y="-0.822274" z="1.450710" />
					<vertex x="-27.570712" y="-0.263187" z="1.450710" />
					<vertex x="-27.570712" y="0.295900" z="1.450710" />
					<vertex x="-27.570712" y="0.854987" z="1.450710" />
					<vertex x="-27.570712" y="1.414075" z="1.450710" />
					<vertex x="-27.570712" y="1.973162" z="1.450710" />
					<vertex x="-27.570712" y="2.532250" z="1.450710" />
					<vertex x="-27.525882" y="-8.090413" z="1.476592" />
					<vertex x="-27.525882" y="-7.531325" z="1.476592" />
					<vertex x="-27.525882" y="-6.972238" z="1.476592" />
					<vertex x="-27.525882" y="-6.413150" z="1.476592" />
					<vertex x="-27.525882" y="-5.854063" z="1.476592" />
					<vertex x="-27.525882" y="-5.294975" z="1.476592" />
					<vertex x="-27.525882" y="-4.735888" z="1.476592" />
					<vertex x="-27.525882" y="-4.176800" z="1.476592" />
					<vertex x="-27.525882" y="-3.617712" z="1.476592" />
					<vertex x="-27.525882" y="-3.058625" z="1.476592" />
					<vertex x="-27.525882" y="-2.499537" z="1.476592" />
					<vertex x="-27.525882" y="-1.940450" z="1.476592" />
					<vertex x="-27.525882" y="-1.381362" z="1.476592" />
					<vertex x="-27.525882" y="-0.822274" z="1.476592" />
					<vertex x="-27.525882" y="-0.263187" z="1.476592" />
					<vertex x="-27.525882" y="0.295900" z="1.476592" />
					<vertex x="-27.525882" y="0.854987" z="1.476592" />
					<vertex x="-27.525882" y="1.414075" z="1.476592" />
					<vertex x="-27.525882" y="1.973162" z="1.476592" />
					<vertex x="-27.525882" y="2.532250" z="1.476592" />
					<vertex x="-27.550000" y="2.532250" z="1.466602" />
					<vertex x="-27.550000" y="1.973162" z="1.466602" />
					<vertex x="-27.550000" y="1.414075" z="1.466602" />
					<vertex x="-27.550000" y="0.854987" z="1.466602" />
					<vertex x="-27.550000" y="0.295900" z="1.466602" />
					<vertex x="-27.550000" y="-0.263187" z="1.466602" />
					<vertex x="-27.550000" y="-0.822274" z="1.466602" />
					<vertex x="-27.550000" y="-1.381362" z="1.466602" />
					<vertex x="-27.550000" y="-1.940450" z="1.466602" />
					<vertex x="-27.550000" y="-2.499537" z="1.466602" />
					<vertex x="-27.550000" y="-3.058625" z="1.466602" />
					<vertex x="-27.550000" y="-3.617712" z="1.466602" />
					<vertex x="-27.550000" y="-4.176800" z="1.466602" />
					<vertex x="-27.550000" y="-4.735888" z="1.466602" />
					<vertex x="-27.550000" y="-5.294975" z="1.466602" />
					<vertex x="-27.550000" y="-5.854063" z="1.466602" />
					<vertex x="-27.550000" y="-6.413150" z="1.466602" />
					<vertex x="-27.550000" y="-6.972238" z="1.466602" />
					<vertex x="-27.550000" y="-7.531325" z="1.466602" />
					<vertex x="-27.550000" y="-8.090413" z="1.466602" />
					<vertex x="-27.350000" y="-8.901927" z="1.480000" />
					<vertex x="-27.350000" y="3.091338" z="1.480000" />
					<vertex x="-27.271184" y="-8.999141" z="1.473044" />
					<vertex x="-27.192698" y="-9.071503" z="1.451610" />
					<vertex x="-27.117558" y="-9.120945" z="1.415326" />
					<vertex x="-27.080938" y="-9.138283" z="1.390709" />
					<vertex x="-27.045456" y="-9.150651" z="1.361288" />
					<vertex x="-27.012534" y="-9.157794" z="1.327676" />
					<vertex x="-26.983034" y="-9.159929" z="1.290451" />
					<vertex x="-26.957480" y="-9.157453" z="1.250057" />
					<vertex x="-26.936536" y="-9.150859" z="1.207596" />
					<vertex x="-26.908892" y="-9.127230" z="1.119002" />
					<vertex x="-26.900000" y="-9.092457" z="1.030000" />
					<vertex x="-26.900000" y="3.091338" z="1.030000" />
					<vertex x="-26.915332" y="3.091338" z="1.146468" />
					<vertex x="-26.960290" y="3.091338" z="1.255000" />
					<vertex x="-27.031802" y="3.091338" z="1.348198" />
					<vertex x="-27.125000" y="3.091338" z="1.419711" />
					<vertex x="-27.233532" y="3.091338" z="1.464666" />
					<vertex x="-27.233532" y="-6.709676" z="1.464666" />
					<vertex x="-27.233532" y="-4.259422" z="1.464666" />
					<vertex x="-27.233532" y="-1.809168" z="1.464666" />
					<vertex x="-27.233532" y="0.641084" z="1.464666" />
					<vertex x="-27.125000" y="-6.709676" z="1.419711" />
					<vertex x="-27.125000" y="-4.259422" z="1.419711" />
					<vertex x="-27.125000" y="-1.809168" z="1.419711" />
					<vertex x="-27.125000" y="0.641084" z="1.419711" />
					<vertex x="-27.031802" y="-6.709676" z="1.348198" />
					<vertex x="-27.031802" y="-4.259422" z="1.348198" />
					<vertex x="-27.031802" y="-1.809168" z="1.348198" />
					<vertex x="-27.031802" y="0.641084" z="1.348198" />
					<vertex x="-26.960290" y="-6.709676" z="1.255000" />
					<vertex x="-26.960290" y="-4.259422" z="1.255000" />
					<vertex x="-26.960290" y="-1.809168" z="1.255000" />
					<vertex x="-26.960290" y="0.641084" z="1.255000" />
					<vertex x="-26.915332" y="-6.709676" z="1.146468" />
					<vertex x="-26.915332" y="-4.259422" z="1.146468" />
					<vertex x="-26.915332" y="-1.809168" z="1.146468" />
					<vertex x="-26.915332" y="0.641084" z="1.146468" />
					<vertex x="-22.508330" y="4.223025" z="0.998446" />
					<vertex x="-27.550014" y="4.229572" z="0.977564" />
					<vertex x="-27.491670" y="4.223025" z="0.998446" />
					<vertex x="-27.543754" y="4.229946" z="0.981720" />
					<vertex x="-27.531492" y="4.230351" z="0.988221" />
					<vertex x="-27.518462" y="4.230371" z="0.993049" />
					<vertex x="-27.504916" y="4.230007" z="0.996095" />
					<vertex x="-26.900000" y="3.455128" z="0.892500" />
					<vertex x="-26.915332" y="3.532165" z="0.979851" />
					<vertex x="-26.960290" y="3.603952" z="1.061250" />
					<vertex x="-27.031802" y="3.665597" z="1.131148" />
					<vertex x="-27.125000" y="3.712898" z="1.184783" />
					<vertex x="-27.233532" y="3.742633" z="1.218500" />
					<vertex x="-27.350000" y="3.752775" z="1.230000" />
					<vertex x="-27.350000" y="3.554733" z="1.366151" />
					<vertex x="-27.350000" y="3.329925" z="1.451121" />
					<vertex x="-26.900000" y="3.222561" z="1.014116" />
					<vertex x="-26.900000" y="3.346205" z="0.967383" />
					<vertex x="-27.233532" y="3.547627" z="1.352564" />
					<vertex x="-27.125000" y="3.526795" z="1.312726" />
					<vertex x="-27.031802" y="3.493656" z="1.249355" />
					<vertex x="-26.960290" y="3.450469" z="1.166767" />
					<vertex x="-26.915332" y="3.400176" z="1.070592" />
					<vertex x="-27.233532" y="3.326267" z="1.436230" />
					<vertex x="-27.125000" y="3.315541" z="1.392573" />
					<vertex x="-27.031802" y="3.298479" z="1.323125" />
					<vertex x="-26.960290" y="3.276243" z="1.232618" />
					<vertex x="-26.915332" y="3.250349" z="1.127221" />
					<vertex x="-26.900000" y="4.000000" z="0.590422" />
					<vertex x="-26.915332" y="4.033270" z="0.702037" />
					<vertex x="-26.960290" y="4.064274" z="0.806046" />
					<vertex x="-27.031802" y="4.090898" z="0.895360" />
					<vertex x="-27.125000" y="4.111326" z="0.963894" />
					<vertex x="-27.233532" y="4.124168" z="1.006975" />
					<vertex x="-27.350000" y="4.128549" z="1.021670" />
					<vertex x="-27.350000" y="3.993669" z="1.072727" />
					<vertex x="-27.350000" y="3.867537" z="1.142655" />
					<vertex x="-26.900000" y="3.621533" z="0.765850" />
					<vertex x="-26.900000" y="3.804425" z="0.664455" />
					<vertex x="-27.233532" y="3.921906" z="1.092004" />
					<vertex x="-27.125000" y="3.900109" z="1.052687" />
					<vertex x="-27.031802" y="3.865434" z="0.990142" />
					<vertex x="-26.960290" y="3.820245" z="0.908633" />
					<vertex x="-26.915332" y="3.767621" z="0.813713" />
					<vertex x="-26.892706" y="4.166335" z="0.545066" />
					<vertex x="-26.870252" y="4.334896" z="0.530000" />
					<vertex x="-26.885346" y="4.337599" z="0.646468" />
					<vertex x="-26.929598" y="4.345522" z="0.755000" />
					<vertex x="-26.999990" y="4.358127" z="0.848198" />
					<vertex x="-27.091730" y="4.374554" z="0.919711" />
					<vertex x="-27.198562" y="4.393685" z="0.964666" />
					<vertex x="-27.313208" y="4.414213" z="0.980000" />
					<vertex x="-27.340976" y="4.270432" z="0.990390" />
					<vertex x="-26.900204" y="4.184496" z="0.632945" />
					<vertex x="-26.925676" y="4.198813" z="0.718162" />
					<vertex x="-26.950410" y="4.208164" z="0.768625" />
					<vertex x="-27.002276" y="4.223024" z="0.840741" />
					<vertex x="-27.067618" y="4.237442" z="0.901076" />
					<vertex x="-27.143856" y="4.250827" z="0.947081" />
					<vertex x="-27.228038" y="4.262645" z="0.976862" />
					<vertex x="-23.129748" y="4.334896" z="0.530000" />
					<vertex x="-23.114654" y="4.337599" z="0.646468" />
					<vertex x="-23.070402" y="4.345522" z="0.755000" />
					<vertex x="-23.000010" y="4.358127" z="0.848198" />
					<vertex x="-22.908270" y="4.374554" z="0.919711" />
					<vertex x="-22.801438" y="4.393685" z="0.964666" />
					<vertex x="-22.686792" y="4.414213" z="0.980000" />
					<vertex x="-22.814406" y="4.863525" z="0.980000" />
					<vertex x="-23.028360" y="5.278723" z="0.980000" />
					<vertex x="-23.320204" y="5.643406" z="0.980000" />
					<vertex x="-23.678408" y="5.943165" z="0.980000" />
					<vertex x="-24.088820" y="6.166160" z="0.980000" />
					<vertex x="-24.535230" y="6.303581" z="0.980000" />
					<vertex x="-25.000000" y="6.350000" z="0.980000" />
					<vertex x="-25.464770" y="6.303581" z="0.980000" />
					<vertex x="-25.911180" y="6.166160" z="0.980000" />
					<vertex x="-26.321592" y="5.943165" z="0.980000" />
					<vertex x="-26.679796" y="5.643406" z="0.980000" />
					<vertex x="-26.971640" y="5.278723" z="0.980000" />
					<vertex x="-27.185594" y="4.863525" z="0.980000" />
					<vertex x="-26.742942" y="4.756408" z="0.530000" />
					<vertex x="-26.522024" y="5.137295" z="0.530000" />
					<vertex x="-26.219364" y="5.457103" z="0.530000" />
					<vertex x="-25.851216" y="5.698655" z="0.530000" />
					<vertex x="-25.437354" y="5.848979" z="0.530000" />
					<vertex x="-25.000000" y="5.900000" z="0.530000" />
					<vertex x="-24.562646" y="5.848979" z="0.530000" />
					<vertex x="-24.148784" y="5.698655" z="0.530000" />
					<vertex x="-23.780636" y="5.457103" z="0.530000" />
					<vertex x="-23.477976" y="5.137295" z="0.530000" />
					<vertex x="-23.257058" y="4.756408" z="0.530000" />
					<vertex x="-22.912016" y="4.793086" z="0.964666" />
					<vertex x="-23.013476" y="4.754548" z="0.919711" />
					<vertex x="-23.100600" y="4.721455" z="0.848198" />
					<vertex x="-23.167454" y="4.696062" z="0.755000" />
					<vertex x="-23.209478" y="4.680099" z="0.646468" />
					<vertex x="-23.094478" y="5.165183" z="0.964666" />
					<vertex x="-23.187070" y="5.108564" z="0.919711" />
					<vertex x="-23.266582" y="5.059945" z="0.848198" />
					<vertex x="-23.327594" y="5.022638" z="0.755000" />
					<vertex x="-23.365948" y="4.999186" z="0.646468" />
					<vertex x="-23.342544" y="5.497165" z="0.964666" />
					<vertex x="-23.423084" y="5.424415" z="0.919711" />
					<vertex x="-23.492242" y="5.361943" z="0.848198" />
					<vertex x="-23.545312" y="5.314007" z="0.755000" />
					<vertex x="-23.578672" y="5.283873" z="0.646468" />
					<vertex x="-23.647672" y="5.777603" z="0.964666" />
					<vertex x="-23.713384" y="5.691226" z="0.919711" />
					<vertex x="-23.769814" y="5.617052" z="0.848198" />
					<vertex x="-23.813112" y="5.560137" z="0.755000" />
					<vertex x="-23.840330" y="5.524358" z="0.646468" />
					<vertex x="-23.999360" y="5.996842" z="0.964666" />
					<vertex x="-24.047982" y="5.899812" z="0.919711" />
					<vertex x="-24.089736" y="5.816490" z="0.848198" />
					<vertex x="-24.121774" y="5.752555" z="0.755000" />
					<vertex x="-24.141914" y="5.712364" z="0.646468" />
					<vertex x="-24.385494" y="6.147334" z="0.964666" />
					<vertex x="-24.415356" y="6.042991" z="0.919711" />
					<vertex x="-24.440996" y="5.953390" z="0.848198" />
					<vertex x="-24.460672" y="5.884637" z="0.755000" />
					<vertex x="-24.473040" y="5.841416" z="0.646468" />
					<vertex x="-24.792788" y="6.223899" z="0.964666" />
					<vertex x="-24.802856" y="6.115835" z="0.919711" />
					<vertex x="-24.811502" y="6.023039" z="0.848198" />
					<vertex x="-24.818136" y="5.951834" z="0.755000" />
					<vertex x="-24.822308" y="5.907073" z="0.646468" />
					<vertex x="-25.207212" y="6.223899" z="0.964666" />
					<vertex x="-25.197144" y="6.115835" z="0.919711" />
					<vertex x="-25.188498" y="6.023039" z="0.848198" />
					<vertex x="-25.181864" y="5.951834" z="0.755000" />
					<vertex x="-25.177692" y="5.907073" z="0.646468" />
					<vertex x="-25.614506" y="6.147334" z="0.964666" />
					<vertex x="-25.584644" y="6.042991" z="0.919711" />
					<vertex x="-25.559004" y="5.953390" z="0.848198" />
					<vertex x="-25.539328" y="5.884637" z="0.755000" />
					<vertex x="-25.526960" y="5.841416" z="0.646468" />
					<vertex x="-26.000640" y="5.996842" z="0.964666" />
					<vertex x="-25.952018" y="5.899812" z="0.919711" />
					<vertex x="-25.910264" y="5.816490" z="0.848198" />
					<vertex x="-25.878226" y="5.752555" z="0.755000" />
					<vertex x="-25.858086" y="5.712364" z="0.646468" />
					<vertex x="-26.352328" y="5.777603" z="0.964666" />
					<vertex x="-26.286616" y="5.691226" z="0.919711" />
					<vertex x="-26.230186" y="5.617052" z="0.848198" />
					<vertex x="-26.186888" y="5.560137" z="0.755000" />
					<vertex x="-26.159670" y="5.524358" z="0.646468" />
					<vertex x="-26.657456" y="5.497165" z="0.964666" />
					<vertex x="-26.576916" y="5.424415" z="0.919711" />
					<vertex x="-26.507758" y="5.361943" z="0.848198" />
					<vertex x="-26.454688" y="5.314007" z="0.755000" />
					<vertex x="-26.421328" y="5.283873" z="0.646468" />
					<vertex x="-26.905522" y="5.165183" z="0.964666" />
					<vertex x="-26.812930" y="5.108564" z="0.919711" />
					<vertex x="-26.733418" y="5.059945" z="0.848198" />
					<vertex x="-26.672406" y="5.022638" z="0.755000" />
					<vertex x="-26.634052" y="4.999186" z="0.646468" />
					<vertex x="-27.087984" y="4.793086" z="0.964666" />
					<vertex x="-26.986524" y="4.754548" z="0.919711" />
					<vertex x="-26.899400" y="4.721455" z="0.848198" />
					<vertex x="-26.832546" y="4.696062" z="0.755000" />
					<vertex x="-26.790522" y="4.680099" z="0.646468" />
					<vertex x="-23.100000" y="4.000000" z="0.590422" />
					<vertex x="-23.084668" y="4.033270" z="0.702037" />
					<vertex x="-23.039710" y="4.064274" z="0.806046" />
					<vertex x="-22.968198" y="4.090898" z="0.895360" />
					<vertex x="-22.875000" y="4.111326" z="0.963894" />
					<vertex x="-22.766468" y="4.124168" z="1.006975" />
					<vertex x="-22.650000" y="4.128549" z="1.021670" />
					<vertex x="-22.659024" y="4.270432" z="0.990390" />
					<vertex x="-23.107294" y="4.166335" z="0.545066" />
					<vertex x="-22.748818" y="4.265462" z="0.981896" />
					<vertex x="-22.834512" y="4.254136" z="0.956578" />
					<vertex x="-22.885296" y="4.246072" z="0.931973" />
					<vertex x="-22.957818" y="4.232241" z="0.880418" />
					<vertex x="-23.018492" y="4.217594" z="0.815466" />
					<vertex x="-23.064762" y="4.202726" z="0.739684" />
					<vertex x="-23.094720" y="4.188220" z="0.656002" />
					<vertex x="-23.100000" y="3.455128" z="0.892500" />
					<vertex x="-23.084668" y="3.532165" z="0.979851" />
					<vertex x="-23.039710" y="3.603952" z="1.061250" />
					<vertex x="-22.968198" y="3.665597" z="1.131148" />
					<vertex x="-22.875000" y="3.712898" z="1.184783" />
					<vertex x="-22.766468" y="3.742633" z="1.218500" />
					<vertex x="-22.650000" y="3.752775" z="1.230000" />
					<vertex x="-22.650000" y="3.867537" z="1.142655" />
					<vertex x="-22.650000" y="3.993669" z="1.072727" />
					<vertex x="-23.100000" y="3.804425" z="0.664455" />
					<vertex x="-23.100000" y="3.621533" z="0.765850" />
					<vertex x="-22.766468" y="3.921906" z="1.092004" />
					<vertex x="-22.875000" y="3.900109" z="1.052687" />
					<vertex x="-22.968198" y="3.865434" z="0.990142" />
					<vertex x="-23.039710" y="3.820245" z="0.908633" />
					<vertex x="-23.084668" y="3.767621" z="0.813713" />
					<vertex x="-23.100000" y="3.091338" z="1.030000" />
					<vertex x="-23.084668" y="3.091338" z="1.146468" />
					<vertex x="-23.039710" y="3.091338" z="1.255000" />
					<vertex x="-22.968198" y="3.091338" z="1.348198" />
					<vertex x="-22.875000" y="3.091338" z="1.419711" />
					<vertex x="-22.766468" y="3.091338" z="1.464666" />
					<vertex x="-22.650000" y="3.091338" z="1.480000" />
					<vertex x="-22.650000" y="3.329925" z="1.451121" />
					<vertex x="-22.650000" y="3.554733" z="1.366151" />
					<vertex x="-23.100000" y="3.346205" z="0.967383" />
					<vertex x="-23.100000" y="3.222561" z="1.014116" />
					<vertex x="-22.766468" y="3.326267" z="1.436230" />
					<vertex x="-22.875000" y="3.315541" z="1.392573" />
					<vertex x="-22.968198" y="3.298479" z="1.323125" />
					<vertex x="-23.039710" y="3.276243" z="1.232618" />
					<vertex x="-23.084668" y="3.250349" z="1.127221" />
					<vertex x="-22.766468" y="3.547627" z="1.352564" />
					<vertex x="-22.875000" y="3.526795" z="1.312726" />
					<vertex x="-22.968198" y="3.493656" z="1.249355" />
					<vertex x="-23.039710" y="3.450469" z="1.166767" />
					<vertex x="-23.084668" y="3.400176" z="1.070592" />
					<vertex x="-23.084668" y="-6.981732" z="1.146468" />
					<vertex x="-23.084668" y="-4.463464" z="1.146468" />
					<vertex x="-23.084668" y="-1.945197" z="1.146468" />
					<vertex x="-23.084668" y="0.573070" z="1.146468" />
					<vertex x="-23.039710" y="-6.981732" z="1.255000" />
					<vertex x="-23.039710" y="-4.463464" z="1.255000" />
					<vertex x="-23.039710" y="-1.945197" z="1.255000" />
					<vertex x="-23.039710" y="0.573070" z="1.255000" />
					<vertex x="-22.968198" y="-6.981732" z="1.348198" />
					<vertex x="-22.968198" y="-4.463464" z="1.348198" />
					<vertex x="-22.968198" y="-1.945197" z="1.348198" />
					<vertex x="-22.968198" y="0.573070" z="1.348198" />
					<vertex x="-22.875000" y="-6.981732" z="1.419711" />
					<vertex x="-22.875000" y="-4.463464" z="1.419711" />
					<vertex x="-22.875000" y="-1.945197" z="1.419711" />
					<vertex x="-22.875000" y="0.573070" z="1.419711" />
					<vertex x="-22.766468" y="-6.981732" z="1.464666" />
					<vertex x="-22.766468" y="-4.463464" z="1.464666" />
					<vertex x="-22.766468" y="-1.945197" z="1.464666" />
					<vertex x="-22.766468" y="0.573070" z="1.464666" />
					<vertex x="-26.900000" y="-8.991166" z="0.760783" />
					<vertex x="-27.542872" y="7.500000" z="0.940994" />
					<vertex x="-27.670014" y="7.500000" z="1.386178" />
					<vertex x="-27.877066" y="7.500000" z="1.800283" />
					<vertex x="-28.156928" y="7.500000" z="2.169106" />
					<vertex x="-28.500000" y="7.500000" z="2.480000" />
					<vertex x="-28.500000" y="-7.500000" z="2.480000" />
					<vertex x="-28.199006" y="-7.500000" z="2.213901" />
					<vertex x="-27.944520" y="-7.500000" z="1.903024" />
					<vertex x="-27.743118" y="-7.500000" z="1.555398" />
					<vertex x="-27.670014" y="0" z="1.386178" />
					<vertex x="-27.877066" y="0" z="1.800283" />
					<vertex x="-28.156928" y="0" z="2.169106" />
					<vertex x="12.491671" y="4.223025" z="0.998446" />
					<vertex x="7.508329" y="4.223025" z="0.998446" />
					<vertex x="8.100000" y="3.091338" z="1.030000" />
					<vertex x="8.084666" y="3.091338" z="1.146468" />
					<vertex x="8.039711" y="3.091338" z="1.255000" />
					<vertex x="7.968198" y="3.091338" z="1.348198" />
					<vertex x="7.875000" y="3.091338" z="1.419711" />
					<vertex x="7.766468" y="3.091338" z="1.464666" />
					<vertex x="7.650000" y="3.091338" z="1.480000" />
					<vertex x="7.766468" y="-6.981732" z="1.464666" />
					<vertex x="7.766468" y="-4.463464" z="1.464666" />
					<vertex x="7.766468" y="-1.945197" z="1.464666" />
					<vertex x="7.766468" y="0.573070" z="1.464666" />
					<vertex x="7.875000" y="-6.981732" z="1.419711" />
					<vertex x="7.875000" y="-4.463464" z="1.419711" />
					<vertex x="7.875000" y="-1.945197" z="1.419711" />
					<vertex x="7.875000" y="0.573070" z="1.419711" />
					<vertex x="7.968198" y="-6.981732" z="1.348198" />
					<vertex x="7.968198" y="-4.463464" z="1.348198" />
					<vertex x="7.968198" y="-1.945197" z="1.348198" />
					<vertex x="7.968198" y="0.573070" z="1.348198" />
					<vertex x="8.039711" y="-6.981732" z="1.255000" />
					<vertex x="8.039711" y="-4.463464" z="1.255000" />
					<vertex x="8.039711" y="-1.945197" z="1.255000" />
					<vertex x="8.039711" y="0.573070" z="1.255000" />
					<vertex x="8.084666" y="-6.981732" z="1.146468" />
					<vertex x="8.084666" y="-4.463464" z="1.146468" />
					<vertex x="8.084666" y="-1.945197" z="1.146468" />
					<vertex x="8.084666" y="0.573070" z="1.146468" />
					<vertex x="8.100000" y="3.455128" z="0.892500" />
					<vertex x="8.084666" y="3.532165" z="0.979851" />
					<vertex x="8.039711" y="3.603952" z="1.061250" />
					<vertex x="7.968198" y="3.665597" z="1.131148" />
					<vertex x="7.875000" y="3.712898" z="1.184783" />
					<vertex x="7.766468" y="3.742633" z="1.218500" />
					<vertex x="7.650000" y="3.752775" z="1.230000" />
					<vertex x="7.650000" y="3.554733" z="1.366151" />
					<vertex x="7.650000" y="3.329925" z="1.451121" />
					<vertex x="8.100000" y="3.222561" z="1.014116" />
					<vertex x="8.100000" y="3.346205" z="0.967383" />
					<vertex x="7.766468" y="3.547627" z="1.352564" />
					<vertex x="7.875000" y="3.526795" z="1.312726" />
					<vertex x="7.968198" y="3.493656" z="1.249355" />
					<vertex x="8.039711" y="3.450469" z="1.166767" />
					<vertex x="8.084666" y="3.400176" z="1.070592" />
					<vertex x="7.766468" y="3.326267" z="1.436230" />
					<vertex x="7.875000" y="3.315541" z="1.392573" />
					<vertex x="7.968198" y="3.298479" z="1.323125" />
					<vertex x="8.039711" y="3.276243" z="1.232618" />
					<vertex x="8.084666" y="3.250349" z="1.127221" />
					<vertex x="8.100000" y="4.000000" z="0.590422" />
					<vertex x="8.084666" y="4.033270" z="0.702037" />
					<vertex x="8.039711" y="4.064274" z="0.806046" />
					<vertex x="7.968198" y="4.090898" z="0.895360" />
					<vertex x="7.875000" y="4.111326" z="0.963894" />
					<vertex x="7.766468" y="4.124168" z="1.006975" />
					<vertex x="7.650000" y="4.128549" z="1.021670" />
					<vertex x="7.650000" y="3.993669" z="1.072727" />
					<vertex x="7.650000" y="3.867537" z="1.142655" />
					<vertex x="8.100000" y="3.621533" z="0.765850" />
					<vertex x="8.100000" y="3.804425" z="0.664455" />
					<vertex x="7.766468" y="3.921906" z="1.092004" />
					<vertex x="7.875000" y="3.900109" z="1.052687" />
					<vertex x="7.968198" y="3.865434" z="0.990142" />
					<vertex x="8.039711" y="3.820245" z="0.908633" />
					<vertex x="8.084666" y="3.767621" z="0.813713" />
					<vertex x="8.107295" y="4.166335" z="0.545066" />
					<vertex x="8.129747" y="4.334896" z="0.530000" />
					<vertex x="8.114654" y="4.337599" z="0.646468" />
					<vertex x="8.070403" y="4.345522" z="0.755000" />
					<vertex x="8.000008" y="4.358127" z="0.848198" />
					<vertex x="7.908270" y="4.374554" z="0.919711" />
					<vertex x="7.801438" y="4.393685" z="0.964666" />
					<vertex x="7.686793" y="4.414213" z="0.980000" />
					<vertex x="7.659023" y="4.270432" z="0.990390" />
					<vertex x="8.099796" y="4.184496" z="0.632945" />
					<vertex x="8.074322" y="4.198813" z="0.718162" />
					<vertex x="8.049588" y="4.208164" z="0.768625" />
					<vertex x="7.997724" y="4.223024" z="0.840741" />
					<vertex x="7.932382" y="4.237442" z="0.901076" />
					<vertex x="7.856144" y="4.250827" z="0.947081" />
					<vertex x="7.771960" y="4.262645" z="0.976862" />
					<vertex x="11.870253" y="4.334896" z="0.530000" />
					<vertex x="11.885345" y="4.337599" z="0.646468" />
					<vertex x="11.929597" y="4.345522" z="0.755000" />
					<vertex x="11.999991" y="4.358127" z="0.848198" />
					<vertex x="12.091730" y="4.374554" z="0.919711" />
					<vertex x="12.198562" y="4.393685" z="0.964666" />
					<vertex x="12.313207" y="4.414213" z="0.980000" />
					<vertex x="12.185595" y="4.863525" z="0.980000" />
					<vertex x="11.971641" y="5.278723" z="0.980000" />
					<vertex x="11.679797" y="5.643406" z="0.980000" />
					<vertex x="11.321593" y="5.943165" z="0.980000" />
					<vertex x="10.911180" y="6.166160" z="0.980000" />
					<vertex x="10.464770" y="6.303581" z="0.980000" />
					<vertex x="10.000000" y="6.350000" z="0.980000" />
					<vertex x="9.535230" y="6.303581" z="0.980000" />
					<vertex x="9.088820" y="6.166160" z="0.980000" />
					<vertex x="8.678407" y="5.943165" z="0.980000" />
					<vertex x="8.320203" y="5.643406" z="0.980000" />
					<vertex x="8.028359" y="5.278723" z="0.980000" />
					<vertex x="7.814405" y="4.863525" z="0.980000" />
					<vertex x="8.257058" y="4.756408" z="0.530000" />
					<vertex x="8.477976" y="5.137295" z="0.530000" />
					<vertex x="8.780636" y="5.457103" z="0.530000" />
					<vertex x="9.148784" y="5.698655" z="0.530000" />
					<vertex x="9.562648" y="5.848979" z="0.530000" />
					<vertex x="10.000000" y="5.900000" z="0.530000" />
					<vertex x="10.437352" y="5.848979" z="0.530000" />
					<vertex x="10.851216" y="5.698655" z="0.530000" />
					<vertex x="11.219364" y="5.457103" z="0.530000" />
					<vertex x="11.522024" y="5.137295" z="0.530000" />
					<vertex x="11.742942" y="4.756408" z="0.530000" />
					<vertex x="12.087984" y="4.793086" z="0.964666" />
					<vertex x="11.986525" y="4.754548" z="0.919711" />
					<vertex x="11.899400" y="4.721455" z="0.848198" />
					<vertex x="11.832547" y="4.696062" z="0.755000" />
					<vertex x="11.790522" y="4.680099" z="0.646468" />
					<vertex x="11.905521" y="5.165183" z="0.964666" />
					<vertex x="11.812928" y="5.108564" z="0.919711" />
					<vertex x="11.733418" y="5.059945" z="0.848198" />
					<vertex x="11.672406" y="5.022638" z="0.755000" />
					<vertex x="11.634053" y="4.999186" z="0.646468" />
					<vertex x="11.657455" y="5.497165" z="0.964666" />
					<vertex x="11.576917" y="5.424415" z="0.919711" />
					<vertex x="11.507756" y="5.361943" z="0.848198" />
					<vertex x="11.454688" y="5.314007" z="0.755000" />
					<vertex x="11.421328" y="5.283873" z="0.646468" />
					<vertex x="11.352327" y="5.777603" z="0.964666" />
					<vertex x="11.286615" y="5.691226" z="0.919711" />
					<vertex x="11.230186" y="5.617052" z="0.848198" />
					<vertex x="11.186888" y="5.560137" z="0.755000" />
					<vertex x="11.159669" y="5.524358" z="0.646468" />
					<vertex x="11.000641" y="5.996842" z="0.964666" />
					<vertex x="10.952018" y="5.899812" z="0.919711" />
					<vertex x="10.910265" y="5.816490" z="0.848198" />
					<vertex x="10.878226" y="5.752555" z="0.755000" />
					<vertex x="10.858086" y="5.712364" z="0.646468" />
					<vertex x="10.614505" y="6.147334" z="0.964666" />
					<vertex x="10.584645" y="6.042991" z="0.919711" />
					<vertex x="10.559004" y="5.953390" z="0.848198" />
					<vertex x="10.539329" y="5.884637" z="0.755000" />
					<vertex x="10.526960" y="5.841416" z="0.646468" />
					<vertex x="10.207213" y="6.223899" z="0.964666" />
					<vertex x="10.197145" y="6.115835" z="0.919711" />
					<vertex x="10.188498" y="6.023039" z="0.848198" />
					<vertex x="10.181863" y="5.951834" z="0.755000" />
					<vertex x="10.177692" y="5.907073" z="0.646468" />
					<vertex x="9.792787" y="6.223899" z="0.964666" />
					<vertex x="9.802855" y="6.115835" z="0.919711" />
					<vertex x="9.811502" y="6.023039" z="0.848198" />
					<vertex x="9.818137" y="5.951834" z="0.755000" />
					<vertex x="9.822308" y="5.907073" z="0.646468" />
					<vertex x="9.385495" y="6.147334" z="0.964666" />
					<vertex x="9.415355" y="6.042991" z="0.919711" />
					<vertex x="9.440996" y="5.953390" z="0.848198" />
					<vertex x="9.460671" y="5.884637" z="0.755000" />
					<vertex x="9.473040" y="5.841416" z="0.646468" />
					<vertex x="8.999359" y="5.996842" z="0.964666" />
					<vertex x="9.047982" y="5.899812" z="0.919711" />
					<vertex x="9.089735" y="5.816490" z="0.848198" />
					<vertex x="9.121774" y="5.752555" z="0.755000" />
					<vertex x="9.141914" y="5.712364" z="0.646468" />
					<vertex x="8.647673" y="5.777603" z="0.964666" />
					<vertex x="8.713385" y="5.691226" z="0.919711" />
					<vertex x="8.769814" y="5.617052" z="0.848198" />
					<vertex x="8.813112" y="5.560137" z="0.755000" />
					<vertex x="8.840331" y="5.524358" z="0.646468" />
					<vertex x="8.342544" y="5.497165" z="0.964666" />
					<vertex x="8.423083" y="5.424415" z="0.919711" />
					<vertex x="8.492244" y="5.361943" z="0.848198" />
					<vertex x="8.545312" y="5.314007" z="0.755000" />
					<vertex x="8.578672" y="5.283873" z="0.646468" />
					<vertex x="8.094478" y="5.165183" z="0.964666" />
					<vertex x="8.187072" y="5.108564" z="0.919711" />
					<vertex x="8.266582" y="5.059945" z="0.848198" />
					<vertex x="8.327594" y="5.022638" z="0.755000" />
					<vertex x="8.365947" y="4.999186" z="0.646468" />
					<vertex x="7.912016" y="4.793086" z="0.964666" />
					<vertex x="8.013475" y="4.754548" z="0.919711" />
					<vertex x="8.100600" y="4.721455" z="0.848198" />
					<vertex x="8.167453" y="4.696062" z="0.755000" />
					<vertex x="8.209478" y="4.680099" z="0.646468" />
					<vertex x="11.900000" y="4.000000" z="0.590422" />
					<vertex x="11.915334" y="4.033270" z="0.702037" />
					<vertex x="11.960289" y="4.064274" z="0.806046" />
					<vertex x="12.031802" y="4.090898" z="0.895360" />
					<vertex x="12.125000" y="4.111326" z="0.963894" />
					<vertex x="12.233531" y="4.124168" z="1.006975" />
					<vertex x="12.350000" y="4.128549" z="1.021670" />
					<vertex x="12.340978" y="4.270432" z="0.990390" />
					<vertex x="11.892705" y="4.166335" z="0.545066" />
					<vertex x="12.251183" y="4.265462" z="0.981896" />
					<vertex x="12.165488" y="4.254136" z="0.956578" />
					<vertex x="12.114704" y="4.246072" z="0.931973" />
					<vertex x="12.042183" y="4.232241" z="0.880418" />
					<vertex x="11.981508" y="4.217594" z="0.815466" />
					<vertex x="11.935239" y="4.202726" z="0.739684" />
					<vertex x="11.905280" y="4.188220" z="0.656002" />
					<vertex x="11.900000" y="3.455128" z="0.892500" />
					<vertex x="11.915334" y="3.532165" z="0.979851" />
					<vertex x="11.960289" y="3.603952" z="1.061250" />
					<vertex x="12.031802" y="3.665597" z="1.131148" />
					<vertex x="12.125000" y="3.712898" z="1.184783" />
					<vertex x="12.233531" y="3.742633" z="1.218500" />
					<vertex x="12.350000" y="3.752775" z="1.230000" />
					<vertex x="12.350000" y="3.867537" z="1.142655" />
					<vertex x="12.350000" y="3.993669" z="1.072727" />
					<vertex x="11.900000" y="3.804425" z="0.664455" />
					<vertex x="11.900000" y="3.621533" z="0.765850" />
					<vertex x="12.233531" y="3.921906" z="1.092004" />
					<vertex x="12.125000" y="3.900109" z="1.052687" />
					<vertex x="12.031802" y="3.865434" z="0.990142" />
					<vertex x="11.960289" y="3.820245" z="0.908633" />
					<vertex x="11.915334" y="3.767621" z="0.813713" />
					<vertex x="11.900000" y="3.091338" z="1.030000" />
					<vertex x="11.915334" y="3.091338" z="1.146468" />
					<vertex x="11.960289" y="3.091338" z="1.255000" />
					<vertex x="12.031802" y="3.091338" z="1.348198" />
					<vertex x="12.125000" y="3.091338" z="1.419711" />
					<vertex x="12.233531" y="3.091338" z="1.464666" />
					<vertex x="12.350000" y="3.091338" z="1.480000" />
					<vertex x="12.350000" y="3.329925" z="1.451121" />
					<vertex x="12.350000" y="3.554733" z="1.366151" />
					<vertex x="11.900000" y="3.346205" z="0.967383" />
					<vertex x="11.900000" y="3.222561" z="1.014116" />
					<vertex x="12.233531" y="3.326267" z="1.436230" />
					<vertex x="12.125000" y="3.315541" z="1.392573" />
					<vertex x="12.031802" y="3.298479" z="1.323125" />
					<vertex x="11.960289" y="3.276243" z="1.232618" />
					<vertex x="11.915334" y="3.250349" z="1.127221" />
					<vertex x="12.233531" y="3.547627" z="1.352564" />
					<vertex x="12.125000" y="3.526795" z="1.312726" />
					<vertex x="12.031802" y="3.493656" z="1.249355" />
					<vertex x="11.960289" y="3.450469" z="1.166767" />
					<vertex x="11.915334" y="3.400176" z="1.070592" />
					<vertex x="11.915334" y="-6.981732" z="1.146468" />
					<vertex x="11.915334" y="-4.463464" z="1.146468" />
					<vertex x="11.915334" y="-1.945197" z="1.146468" />
					<vertex x="11.915334" y="0.573070" z="1.146468" />
					<vertex x="11.960289" y="-6.981732" z="1.255000" />
					<vertex x="11.960289" y="-4.463464" z="1.255000" />
					<vertex x="11.960289" y="-1.945197" z="1.255000" />
					<vertex x="11.960289" y="0.573070" z="1.255000" />
					<vertex x="12.031802" y="-6.981732" z="1.348198" />
					<vertex x="12.031802" y="-4.463464" z="1.348198" />
					<vertex x="12.031802" y="-1.945197" z="1.348198" />
					<vertex x="12.031802" y="0.573070" z="1.348198" />
					<vertex x="12.125000" y="-6.981732" z="1.419711" />
					<vertex x="12.125000" y="-4.463464" z="1.419711" />
					<vertex x="12.125000" y="-1.945197" z="1.419711" />
					<vertex x="12.125000" y="0.573070" z="1.419711" />
					<vertex x="12.233531" y="-6.981732" z="1.464666" />
					<vertex x="12.233531" y="-4.463464" z="1.464666" />
					<vertex x="12.233531" y="-1.945197" z="1.464666" />
					<vertex x="12.233531" y="0.573070" z="1.464666" />
					<vertex x="27.562066" y="4.029525" z="1.033604" />
					<vertex x="27.549934" y="4.231366" z="0.977174" />
					<vertex x="27.543012" y="4.427245" z="0.941754" />
					<vertex x="27.527372" y="4.424617" z="0.957827" />
					<vertex x="27.508572" y="4.421458" z="0.969931" />
					<vertex x="27.487574" y="4.417931" z="0.977450" />
					<vertex x="27.465446" y="4.414213" z="0.980000" />
					<vertex x="27.491670" y="4.223025" z="0.998446" />
					<vertex x="27.500000" y="4.037655" z="1.053606" />
					<vertex x="27.522134" y="4.036721" z="1.051309" />
					<vertex x="27.543170" y="4.033966" z="1.044529" />
					<vertex x="27.544928" y="4.216642" z="0.984268" />
					<vertex x="27.532676" y="4.217001" z="0.990790" />
					<vertex x="27.519660" y="4.216961" z="0.995642" />
					<vertex x="27.506122" y="4.216520" z="0.998716" />
					<vertex x="22.511242" y="4.418130" z="0.977165" />
					<vertex x="22.522814" y="4.416186" z="0.979288" />
					<vertex x="22.534554" y="4.414213" z="0.980000" />
					<vertex x="22.666546" y="4.897213" z="0.980000" />
					<vertex x="22.892142" y="5.344223" z="0.980000" />
					<vertex x="23.202292" y="5.737310" z="0.980000" />
					<vertex x="23.584554" y="6.060708" z="0.980000" />
					<vertex x="24.023598" y="6.301442" z="0.980000" />
					<vertex x="24.501806" y="6.449857" z="0.980000" />
					<vertex x="25.000000" y="6.500000" z="0.980000" />
					<vertex x="25.498194" y="6.449857" z="0.980000" />
					<vertex x="25.976402" y="6.301442" z="0.980000" />
					<vertex x="26.415446" y="6.060708" z="0.980000" />
					<vertex x="26.797708" y="5.737310" z="0.980000" />
					<vertex x="27.107858" y="5.344223" z="0.980000" />
					<vertex x="27.333454" y="4.897213" z="0.980000" />
					<vertex x="27.539380" y="4.513383" z="0.921989" />
					<vertex x="27.536576" y="4.554805" z="0.906074" />
					<vertex x="27.534656" y="4.574255" z="0.894827" />
					<vertex x="27.533532" y="4.582688" z="0.888077" />
					<vertex x="27.532208" y="4.589852" z="0.880000" />
					<vertex x="27.377162" y="5.053137" z="0.880000" />
					<vertex x="27.138190" y="5.479239" z="0.880000" />
					<vertex x="26.823722" y="5.853114" z="0.880000" />
					<vertex x="26.444868" y="6.161563" z="0.880000" />
					<vertex x="26.015000" y="6.393695" z="0.880000" />
					<vertex x="25.549296" y="6.541313" z="0.880000" />
					<vertex x="25.064198" y="6.599207" z="0.880000" />
					<vertex x="24.576834" y="6.565332" z="0.880000" />
					<vertex x="24.104410" y="6.440884" z="0.880000" />
					<vertex x="23.663606" y="6.230258" z="0.880000" />
					<vertex x="23.269986" y="5.940889" z="0.880000" />
					<vertex x="22.937444" y="5.582993" z="0.880000" />
					<vertex x="22.677726" y="5.169208" z="0.880000" />
					<vertex x="22.642388" y="4.906502" z="0.976592" />
					<vertex x="22.619876" y="4.915158" z="0.966602" />
					<vertex x="22.600546" y="4.922590" z="0.950710" />
					<vertex x="22.585712" y="4.928293" z="0.930000" />
					<vertex x="22.576388" y="4.931879" z="0.905881" />
					<vertex x="22.870320" y="5.358139" z="0.976592" />
					<vertex x="22.849986" y="5.371107" z="0.966602" />
					<vertex x="22.832524" y="5.382243" z="0.950710" />
					<vertex x="22.819124" y="5.390788" z="0.930000" />
					<vertex x="22.810702" y="5.396159" z="0.905881" />
					<vertex x="23.183682" y="5.755296" z="0.976592" />
					<vertex x="23.166338" y="5.772056" z="0.966602" />
					<vertex x="23.151446" y="5.786449" z="0.950710" />
					<vertex x="23.140018" y="5.797492" z="0.930000" />
					<vertex x="23.132834" y="5.804435" z="0.905881" />
					<vertex x="23.569902" y="6.082041" z="0.976592" />
					<vertex x="23.556246" y="6.101922" z="0.966602" />
					<vertex x="23.544522" y="6.118993" z="0.950710" />
					<vertex x="23.535522" y="6.132093" z="0.930000" />
					<vertex x="23.529868" y="6.140327" z="0.905881" />
					<vertex x="24.013488" y="6.325268" z="0.976592" />
					<vertex x="24.004070" y="6.347471" z="0.966602" />
					<vertex x="23.995982" y="6.366537" z="0.950710" />
					<vertex x="23.989774" y="6.381167" z="0.930000" />
					<vertex x="23.985872" y="6.390363" z="0.905881" />
					<vertex x="24.496648" y="6.475220" z="0.976592" />
					<vertex x="24.491842" y="6.498855" z="0.966602" />
					<vertex x="24.487714" y="6.519150" z="0.950710" />
					<vertex x="24.484548" y="6.534723" z="0.930000" />
					<vertex x="24.482558" y="6.544513" z="0.905881" />
					<vertex x="25.000000" y="6.525882" z="0.976592" />
					<vertex x="25.000000" y="6.550000" z="0.966602" />
					<vertex x="25.000000" y="6.570710" z="0.950710" />
					<vertex x="25.000000" y="6.586602" z="0.930000" />
					<vertex x="25.000000" y="6.596592" z="0.905881" />
					<vertex x="25.503352" y="6.475220" z="0.976592" />
					<vertex x="25.508158" y="6.498855" z="0.966602" />
					<vertex x="25.512286" y="6.519150" z="0.950710" />
					<vertex x="25.515452" y="6.534723" z="0.930000" />
					<vertex x="25.517442" y="6.544513" z="0.905881" />
					<vertex x="25.986436" y="6.325300" z="0.976592" />
					<vertex x="25.995780" y="6.347535" z="0.966602" />
					<vertex x="26.003792" y="6.366633" z="0.950710" />
					<vertex x="26.009922" y="6.381295" z="0.930000" />
					<vertex x="26.013746" y="6.390525" z="0.905881" />
					<vertex x="26.430098" y="6.082041" z="0.976592" />
					<vertex x="26.443754" y="6.101922" z="0.966602" />
					<vertex x="26.455478" y="6.118993" z="0.950710" />
					<vertex x="26.464478" y="6.132093" z="0.930000" />
					<vertex x="26.470132" y="6.140327" z="0.905881" />
					<vertex x="26.816318" y="5.755296" z="0.976592" />
					<vertex x="26.833662" y="5.772056" z="0.966602" />
					<vertex x="26.848554" y="5.786449" z="0.950710" />
					<vertex x="26.859982" y="5.797492" z="0.930000" />
					<vertex x="26.867166" y="5.804435" z="0.905881" />
					<vertex x="27.129680" y="5.358139" z="0.976592" />
					<vertex x="27.150014" y="5.371107" z="0.966602" />
					<vertex x="27.167476" y="5.382243" z="0.950710" />
					<vertex x="27.180876" y="5.390788" z="0.930000" />
					<vertex x="27.189298" y="5.396159" z="0.905881" />
					<vertex x="27.357612" y="4.906502" z="0.976592" />
					<vertex x="27.380124" y="4.915158" z="0.966602" />
					<vertex x="27.399454" y="4.922590" z="0.950710" />
					<vertex x="27.414288" y="4.928293" z="0.930000" />
					<vertex x="27.423612" y="4.931879" z="0.905881" />
					<vertex x="27.519114" y="4.643481" z="0.788475" />
					<vertex x="27.508714" y="4.682933" z="0.688290" />
					<vertex x="27.502222" y="4.706410" z="0.583757" />
					<vertex x="26.900000" y="-8.991164" z="0.760777" />
					<vertex x="26.900000" y="-9.092457" z="1.030000" />
					<vertex x="26.900000" y="3.091338" z="1.030000" />
					<vertex x="26.900000" y="3.222561" z="1.014116" />
					<vertex x="26.900000" y="3.346205" z="0.967383" />
					<vertex x="26.900000" y="3.455128" z="0.892500" />
					<vertex x="26.900000" y="3.621533" z="0.765850" />
					<vertex x="26.900000" y="3.804425" z="0.664455" />
					<vertex x="26.900000" y="4.000000" z="0.590422" />
					<vertex x="26.909830" y="-9.128718" z="1.123502" />
					<vertex x="26.940338" y="-9.152472" z="1.216209" />
					<vertex x="26.963398" y="-9.158478" z="1.260287" />
					<vertex x="26.991400" y="-9.159793" z="1.301855" />
					<vertex x="27.023662" y="-9.155886" z="1.339841" />
					<vertex x="27.059186" y="-9.146407" z="1.373403" />
					<vertex x="27.097236" y="-9.131125" z="1.402307" />
					<vertex x="27.136102" y="-9.110466" z="1.425922" />
					<vertex x="27.213054" y="-9.054826" z="1.458671" />
					<vertex x="27.284184" y="-8.984932" z="1.475161" />
					<vertex x="27.350000" y="-8.901927" z="1.480000" />
					<vertex x="27.350000" y="3.091338" z="1.480000" />
					<vertex x="27.233532" y="3.091338" z="1.464666" />
					<vertex x="27.125000" y="3.091338" z="1.419711" />
					<vertex x="27.031802" y="3.091338" z="1.348198" />
					<vertex x="26.960290" y="3.091338" z="1.255000" />
					<vertex x="26.915332" y="3.091338" z="1.146468" />
					<vertex x="26.915332" y="-6.709566" z="1.146468" />
					<vertex x="26.915332" y="-4.259340" z="1.146468" />
					<vertex x="26.915332" y="-1.809114" z="1.146468" />
					<vertex x="26.915332" y="0.641111" z="1.146468" />
					<vertex x="26.960290" y="-6.709566" z="1.255000" />
					<vertex x="26.960290" y="-4.259340" z="1.255000" />
					<vertex x="26.960290" y="-1.809114" z="1.255000" />
					<vertex x="26.960290" y="0.641111" z="1.255000" />
					<vertex x="27.031802" y="-6.709566" z="1.348198" />
					<vertex x="27.031802" y="-4.259340" z="1.348198" />
					<vertex x="27.031802" y="-1.809114" z="1.348198" />
					<vertex x="27.031802" y="0.641111" z="1.348198" />
					<vertex x="27.125000" y="-6.709566" z="1.419711" />
					<vertex x="27.125000" y="-4.259340" z="1.419711" />
					<vertex x="27.125000" y="-1.809114" z="1.419711" />
					<vertex x="27.125000" y="0.641111" z="1.419711" />
					<vertex x="27.233532" y="-6.709566" z="1.464666" />
					<vertex x="27.233532" y="-4.259340" z="1.464666" />
					<vertex x="27.233532" y="-1.809114" z="1.464666" />
					<vertex x="27.233532" y="0.641111" z="1.464666" />
					<vertex x="27.500000" y="-8.649501" z="1.480000" />
					<vertex x="27.539838" y="-8.550993" z="1.471731" />
					<vertex x="27.572854" y="-8.430419" z="1.448500" />
					<vertex x="27.593350" y="-8.308398" z="1.415731" />
					<vertex x="27.600000" y="-8.213806" z="1.380000" />
					<vertex x="27.600000" y="3.091338" z="1.380000" />
					<vertex x="27.596592" y="3.091338" z="1.405881" />
					<vertex x="27.586604" y="3.091338" z="1.430000" />
					<vertex x="27.570712" y="3.091338" z="1.450710" />
					<vertex x="27.550000" y="3.091338" z="1.466602" />
					<vertex x="27.525882" y="3.091338" z="1.476592" />
					<vertex x="27.500000" y="3.091338" z="1.480000" />
					<vertex x="27.550000" y="-8.090413" z="1.466602" />
					<vertex x="27.525882" y="-8.090413" z="1.476592" />
					<vertex x="27.525882" y="-7.531325" z="1.476592" />
					<vertex x="27.525882" y="-6.972238" z="1.476592" />
					<vertex x="27.525882" y="-6.413150" z="1.476592" />
					<vertex x="27.525882" y="-5.854063" z="1.476592" />
					<vertex x="27.525882" y="-5.294975" z="1.476592" />
					<vertex x="27.525882" y="-4.735888" z="1.476592" />
					<vertex x="27.525882" y="-4.176800" z="1.476592" />
					<vertex x="27.525882" y="-3.617712" z="1.476592" />
					<vertex x="27.525882" y="-3.058625" z="1.476592" />
					<vertex x="27.525882" y="-2.499537" z="1.476592" />
					<vertex x="27.525882" y="-1.940450" z="1.476592" />
					<vertex x="27.525882" y="-1.381362" z="1.476592" />
					<vertex x="27.525882" y="-0.822274" z="1.476592" />
					<vertex x="27.525882" y="-0.263187" z="1.476592" />
					<vertex x="27.525882" y="0.295900" z="1.476592" />
					<vertex x="27.525882" y="0.854987" z="1.476592" />
					<vertex x="27.525882" y="1.414075" z="1.476592" />
					<vertex x="27.525882" y="1.973162" z="1.476592" />
					<vertex x="27.525882" y="2.532250" z="1.476592" />
					<vertex x="27.550000" y="-7.531325" z="1.466602" />
					<vertex x="27.550000" y="-6.972238" z="1.466602" />
					<vertex x="27.550000" y="-6.413150" z="1.466602" />
					<vertex x="27.550000" y="-5.854063" z="1.466602" />
					<vertex x="27.550000" y="-5.294975" z="1.466602" />
					<vertex x="27.550000" y="-4.735888" z="1.466602" />
					<vertex x="27.550000" y="-4.176800" z="1.466602" />
					<vertex x="27.550000" y="-3.617712" z="1.466602" />
					<vertex x="27.550000" y="-3.058625" z="1.466602" />
					<vertex x="27.550000" y="-2.499537" z="1.466602" />
					<vertex x="27.550000" y="-1.940450" z="1.466602" />
					<vertex x="27.550000" y="-1.381362" z="1.466602" />
					<vertex x="27.550000" y="-0.822274" z="1.466602" />
					<vertex x="27.550000" y="-0.263187" z="1.466602" />
					<vertex x="27.550000" y="0.295900" z="1.466602" />
					<vertex x="27.550000" y="0.854987" z="1.466602" />
					<vertex x="27.550000" y="1.414075" z="1.466602" />
					<vertex x="27.550000" y="1.973162" z="1.466602" />
					<vertex x="27.550000" y="2.532250" z="1.466602" />
					<vertex x="27.570712" y="2.532250" z="1.450710" />
					<vertex x="27.570712" y="1.973162" z="1.450710" />
					<vertex x="27.570712" y="1.414075" z="1.450710" />
					<vertex x="27.570712" y="0.854987" z="1.450710" />
					<vertex x="27.570712" y="0.295900" z="1.450710" />
					<vertex x="27.570712" y="-0.263187" z="1.450710" />
					<vertex x="27.570712" y="-0.822274" z="1.450710" />
					<vertex x="27.570712" y="-1.381362" z="1.450710" />
					<vertex x="27.570712" y="-1.940450" z="1.450710" />
					<vertex x="27.570712" y="-2.499537" z="1.450710" />
					<vertex x="27.570712" y="-3.058625" z="1.450710" />
					<vertex x="27.570712" y="-3.617712" z="1.450710" />
					<vertex x="27.570712" y="-4.176800" z="1.450710" />
					<vertex x="27.570712" y="-4.735888" z="1.450710" />
					<vertex x="27.570712" y="-5.294975" z="1.450710" />
					<vertex x="27.570712" y="-5.854063" z="1.450710" />
					<vertex x="27.570712" y="-6.413150" z="1.450710" />
					<vertex x="27.570712" y="-6.972238" z="1.450710" />
					<vertex x="27.570712" y="-7.531325" z="1.450710" />
					<vertex x="27.570712" y="-8.090413" z="1.450710" />
					<vertex x="27.586604" y="-8.090413" z="1.430000" />
					<vertex x="27.586604" y="-7.531325" z="1.430000" />
					<vertex x="27.586604" y="-6.972238" z="1.430000" />
					<vertex x="27.586604" y="-6.413150" z="1.430000" />
					<vertex x="27.586604" y="-5.854063" z="1.430000" />
					<vertex x="27.586604" y="-5.294975" z="1.430000" />
					<vertex x="27.586604" y="-4.735888" z="1.430000" />
					<vertex x="27.586604" y="-4.176800" z="1.430000" />
					<vertex x="27.586604" y="-3.617712" z="1.430000" />
					<vertex x="27.586604" y="-3.058625" z="1.430000" />
					<vertex x="27.586604" y="-2.499537" z="1.430000" />
					<vertex x="27.586604" y="-1.940450" z="1.430000" />
					<vertex x="27.586604" y="-1.381362" z="1.430000" />
					<vertex x="27.586604" y="-0.822274" z="1.430000" />
					<vertex x="27.586604" y="-0.263187" z="1.430000" />
					<vertex x="27.586604" y="0.295900" z="1.430000" />
					<vertex x="27.586604" y="0.854987" z="1.430000" />
					<vertex x="27.586604" y="1.414075" z="1.430000" />
					<vertex x="27.586604" y="1.973162" z="1.430000" />
					<vertex x="27.586604" y="2.532250" z="1.430000" />
					<vertex x="27.596592" y="-8.090413" z="1.405881" />
					<vertex x="27.596592" y="-7.531325" z="1.405881" />
					<vertex x="27.596592" y="-6.972238" z="1.405881" />
					<vertex x="27.596592" y="-6.413150" z="1.405881" />
					<vertex x="27.596592" y="-5.854063" z="1.405881" />
					<vertex x="27.596592" y="-5.294975" z="1.405881" />
					<vertex x="27.596592" y="-4.735888" z="1.405881" />
					<vertex x="27.596592" y="-4.176800" z="1.405881" />
					<vertex x="27.596592" y="-3.617712" z="1.405881" />
					<vertex x="27.596592" y="-3.058625" z="1.405881" />
					<vertex x="27.596592" y="-2.499537" z="1.405881" />
					<vertex x="27.596592" y="-1.940450" z="1.405881" />
					<vertex x="27.596592" y="-1.381362" z="1.405881" />
					<vertex x="27.596592" y="-0.822274" z="1.405881" />
					<vertex x="27.596592" y="-0.263187" z="1.405881" />
					<vertex x="27.596592" y="0.295900" z="1.405881" />
					<vertex x="27.596592" y="0.854987" z="1.405881" />
					<vertex x="27.596592" y="1.414075" z="1.405881" />
					<vertex x="27.596592" y="1.973162" z="1.405881" />
					<vertex x="27.596592" y="2.532250" z="1.405881" />
					<vertex x="27.600000" y="3.657023" z="1.180000" />
					<vertex x="27.599286" y="3.678739" z="1.177547" />
					<vertex x="27.597544" y="3.701202" z="1.171521" />
					<vertex x="27.590180" y="3.715217" z="1.187412" />
					<vertex x="27.578278" y="3.727793" z="1.201672" />
					<vertex x="27.562438" y="3.738298" z="1.213583" />
					<vertex x="27.543458" y="3.746203" z="1.222547" />
					<vertex x="27.522290" y="3.751111" z="1.228113" />
					<vertex x="27.500000" y="3.752775" z="1.230000" />
					<vertex x="27.500000" y="3.554733" z="1.366151" />
					<vertex x="27.500000" y="3.329925" z="1.451121" />
					<vertex x="27.600000" y="3.293500" z="1.357000" />
					<vertex x="27.600000" y="3.485330" z="1.289178" />
					<vertex x="27.525882" y="3.553154" z="1.363132" />
					<vertex x="27.550000" y="3.548524" z="1.354279" />
					<vertex x="27.570712" y="3.541160" z="1.340197" />
					<vertex x="27.586604" y="3.531563" z="1.321844" />
					<vertex x="27.596592" y="3.520387" z="1.300471" />
					<vertex x="27.525882" y="3.329112" z="1.447812" />
					<vertex x="27.550000" y="3.326729" z="1.438110" />
					<vertex x="27.570712" y="3.322937" z="1.422677" />
					<vertex x="27.586604" y="3.317996" z="1.402564" />
					<vertex x="27.596592" y="3.312242" z="1.379143" />
					<vertex x="27.580890" y="3.841203" z="1.110700" />
					<vertex x="27.500000" y="3.936283" z="1.101602" />
					<vertex x="27.500000" y="3.840923" z="1.160647" />
					<vertex x="27.578278" y="3.867891" z="1.097673" />
					<vertex x="27.562438" y="3.876252" z="1.111177" />
					<vertex x="27.543458" y="3.882544" z="1.121338" />
					<vertex x="27.522290" y="3.886450" z="1.127647" />
					<vertex x="22.508330" y="4.223025" z="0.998446" />
					<vertex x="27.600000" y="-7.500000" z="1.180000" />
					<vertex x="27.600000" y="-8.112173" z="1.333873" />
					<vertex x="27.600000" y="-7.789157" z="1.220254" />
					<vertex x="23.100000" y="3.091338" z="1.030000" />
					<vertex x="23.084668" y="3.091338" z="1.146468" />
					<vertex x="23.039710" y="3.091338" z="1.255000" />
					<vertex x="22.968198" y="3.091338" z="1.348198" />
					<vertex x="22.875000" y="3.091338" z="1.419711" />
					<vertex x="22.766468" y="3.091338" z="1.464666" />
					<vertex x="22.650000" y="3.091338" z="1.480000" />
					<vertex x="22.766468" y="-6.981732" z="1.464666" />
					<vertex x="22.766468" y="-4.463464" z="1.464666" />
					<vertex x="22.766468" y="-1.945197" z="1.464666" />
					<vertex x="22.766468" y="0.573070" z="1.464666" />
					<vertex x="22.875000" y="-6.981732" z="1.419711" />
					<vertex x="22.875000" y="-4.463464" z="1.419711" />
					<vertex x="22.875000" y="-1.945197" z="1.419711" />
					<vertex x="22.875000" y="0.573070" z="1.419711" />
					<vertex x="22.968198" y="-6.981732" z="1.348198" />
					<vertex x="22.968198" y="-4.463464" z="1.348198" />
					<vertex x="22.968198" y="-1.945197" z="1.348198" />
					<vertex x="22.968198" y="0.573070" z="1.348198" />
					<vertex x="23.039710" y="-6.981732" z="1.255000" />
					<vertex x="23.039710" y="-4.463464" z="1.255000" />
					<vertex x="23.039710" y="-1.945197" z="1.255000" />
					<vertex x="23.039710" y="0.573070" z="1.255000" />
					<vertex x="23.084668" y="-6.981732" z="1.146468" />
					<vertex x="23.084668" y="-4.463464" z="1.146468" />
					<vertex x="23.084668" y="-1.945197" z="1.146468" />
					<vertex x="23.084668" y="0.573070" z="1.146468" />
					<vertex x="23.100000" y="3.455128" z="0.892500" />
					<vertex x="23.084668" y="3.532165" z="0.979851" />
					<vertex x="23.039710" y="3.603952" z="1.061250" />
					<vertex x="22.968198" y="3.665597" z="1.131148" />
					<vertex x="22.875000" y="3.712898" z="1.184783" />
					<vertex x="22.766468" y="3.742633" z="1.218500" />
					<vertex x="22.650000" y="3.752775" z="1.230000" />
					<vertex x="22.650000" y="3.554733" z="1.366151" />
					<vertex x="22.650000" y="3.329925" z="1.451121" />
					<vertex x="23.100000" y="3.222561" z="1.014116" />
					<vertex x="23.100000" y="3.346205" z="0.967383" />
					<vertex x="22.766468" y="3.547627" z="1.352564" />
					<vertex x="22.875000" y="3.526795" z="1.312726" />
					<vertex x="22.968198" y="3.493656" z="1.249355" />
					<vertex x="23.039710" y="3.450469" z="1.166767" />
					<vertex x="23.084668" y="3.400176" z="1.070592" />
					<vertex x="22.766468" y="3.326267" z="1.436230" />
					<vertex x="22.875000" y="3.315541" z="1.392573" />
					<vertex x="22.968198" y="3.298479" z="1.323125" />
					<vertex x="23.039710" y="3.276243" z="1.232618" />
					<vertex x="23.084668" y="3.250349" z="1.127221" />
					<vertex x="23.100000" y="4.000000" z="0.590422" />
					<vertex x="23.084668" y="4.033270" z="0.702037" />
					<vertex x="23.039710" y="4.064274" z="0.806046" />
					<vertex x="22.968198" y="4.090898" z="0.895360" />
					<vertex x="22.875000" y="4.111326" z="0.963894" />
					<vertex x="22.766468" y="4.124168" z="1.006975" />
					<vertex x="22.650000" y="4.128549" z="1.021670" />
					<vertex x="22.650000" y="3.993669" z="1.072727" />
					<vertex x="22.650000" y="3.867537" z="1.142655" />
					<vertex x="23.100000" y="3.621533" z="0.765850" />
					<vertex x="23.100000" y="3.804425" z="0.664455" />
					<vertex x="22.766468" y="3.921906" z="1.092004" />
					<vertex x="22.875000" y="3.900109" z="1.052687" />
					<vertex x="22.968198" y="3.865434" z="0.990142" />
					<vertex x="23.039710" y="3.820245" z="0.908633" />
					<vertex x="23.084668" y="3.767621" z="0.813713" />
					<vertex x="23.107294" y="4.166335" z="0.545066" />
					<vertex x="23.129748" y="4.334896" z="0.530000" />
					<vertex x="23.114654" y="4.337599" z="0.646468" />
					<vertex x="23.070402" y="4.345522" z="0.755000" />
					<vertex x="23.000010" y="4.358127" z="0.848198" />
					<vertex x="22.908270" y="4.374554" z="0.919711" />
					<vertex x="22.801438" y="4.393685" z="0.964666" />
					<vertex x="22.686792" y="4.414213" z="0.980000" />
					<vertex x="22.659024" y="4.270432" z="0.990390" />
					<vertex x="23.099796" y="4.184496" z="0.632945" />
					<vertex x="23.074324" y="4.198813" z="0.718162" />
					<vertex x="23.049590" y="4.208164" z="0.768625" />
					<vertex x="22.997724" y="4.223024" z="0.840741" />
					<vertex x="22.932382" y="4.237442" z="0.901076" />
					<vertex x="22.856144" y="4.250827" z="0.947081" />
					<vertex x="22.771962" y="4.262645" z="0.976862" />
					<vertex x="26.870252" y="4.334896" z="0.530000" />
					<vertex x="26.885346" y="4.337599" z="0.646468" />
					<vertex x="26.929598" y="4.345522" z="0.755000" />
					<vertex x="26.999990" y="4.358127" z="0.848198" />
					<vertex x="27.091730" y="4.374554" z="0.919711" />
					<vertex x="27.198562" y="4.393685" z="0.964666" />
					<vertex x="27.313208" y="4.414213" z="0.980000" />
					<vertex x="27.185594" y="4.863525" z="0.980000" />
					<vertex x="26.971640" y="5.278723" z="0.980000" />
					<vertex x="26.679796" y="5.643406" z="0.980000" />
					<vertex x="26.321592" y="5.943165" z="0.980000" />
					<vertex x="25.911180" y="6.166160" z="0.980000" />
					<vertex x="25.464770" y="6.303581" z="0.980000" />
					<vertex x="25.000000" y="6.350000" z="0.980000" />
					<vertex x="24.535230" y="6.303581" z="0.980000" />
					<vertex x="24.088820" y="6.166160" z="0.980000" />
					<vertex x="23.678408" y="5.943165" z="0.980000" />
					<vertex x="23.320204" y="5.643406" z="0.980000" />
					<vertex x="23.028360" y="5.278723" z="0.980000" />
					<vertex x="22.814406" y="4.863525" z="0.980000" />
					<vertex x="23.257058" y="4.756408" z="0.530000" />
					<vertex x="23.477976" y="5.137295" z="0.530000" />
					<vertex x="23.780636" y="5.457103" z="0.530000" />
					<vertex x="24.148784" y="5.698655" z="0.530000" />
					<vertex x="24.562646" y="5.848979" z="0.530000" />
					<vertex x="25.000000" y="5.900000" z="0.530000" />
					<vertex x="25.437354" y="5.848979" z="0.530000" />
					<vertex x="25.851216" y="5.698655" z="0.530000" />
					<vertex x="26.219364" y="5.457103" z="0.530000" />
					<vertex x="26.522024" y="5.137295" z="0.530000" />
					<vertex x="26.742942" y="4.756408" z="0.530000" />
					<vertex x="27.087984" y="4.793086" z="0.964666" />
					<vertex x="26.986524" y="4.754548" z="0.919711" />
					<vertex x="26.899400" y="4.721455" z="0.848198" />
					<vertex x="26.832546" y="4.696062" z="0.755000" />
					<vertex x="26.790522" y="4.680099" z="0.646468" />
					<vertex x="26.905522" y="5.165183" z="0.964666" />
					<vertex x="26.812930" y="5.108564" z="0.919711" />
					<vertex x="26.733418" y="5.059945" z="0.848198" />
					<vertex x="26.672406" y="5.022638" z="0.755000" />
					<vertex x="26.634052" y="4.999186" z="0.646468" />
					<vertex x="26.657456" y="5.497165" z="0.964666" />
					<vertex x="26.576916" y="5.424415" z="0.919711" />
					<vertex x="26.507758" y="5.361943" z="0.848198" />
					<vertex x="26.454688" y="5.314007" z="0.755000" />
					<vertex x="26.421328" y="5.283873" z="0.646468" />
					<vertex x="26.352328" y="5.777603" z="0.964666" />
					<vertex x="26.286616" y="5.691226" z="0.919711" />
					<vertex x="26.230186" y="5.617052" z="0.848198" />
					<vertex x="26.186888" y="5.560137" z="0.755000" />
					<vertex x="26.159670" y="5.524358" z="0.646468" />
					<vertex x="26.000640" y="5.996842" z="0.964666" />
					<vertex x="25.952018" y="5.899812" z="0.919711" />
					<vertex x="25.910264" y="5.816490" z="0.848198" />
					<vertex x="25.878226" y="5.752555" z="0.755000" />
					<vertex x="25.858086" y="5.712364" z="0.646468" />
					<vertex x="25.614506" y="6.147334" z="0.964666" />
					<vertex x="25.584644" y="6.042991" z="0.919711" />
					<vertex x="25.559004" y="5.953390" z="0.848198" />
					<vertex x="25.539328" y="5.884637" z="0.755000" />
					<vertex x="25.526960" y="5.841416" z="0.646468" />
					<vertex x="25.207212" y="6.223899" z="0.964666" />
					<vertex x="25.197144" y="6.115835" z="0.919711" />
					<vertex x="25.188498" y="6.023039" z="0.848198" />
					<vertex x="25.181864" y="5.951834" z="0.755000" />
					<vertex x="25.177692" y="5.907073" z="0.646468" />
					<vertex x="24.792788" y="6.223899" z="0.964666" />
					<vertex x="24.802856" y="6.115835" z="0.919711" />
					<vertex x="24.811502" y="6.023039" z="0.848198" />
					<vertex x="24.818136" y="5.951834" z="0.755000" />
					<vertex x="24.822308" y="5.907073" z="0.646468" />
					<vertex x="24.385494" y="6.147334" z="0.964666" />
					<vertex x="24.415356" y="6.042991" z="0.919711" />
					<vertex x="24.440996" y="5.953390" z="0.848198" />
					<vertex x="24.460672" y="5.884637" z="0.755000" />
					<vertex x="24.473040" y="5.841416" z="0.646468" />
					<vertex x="23.999360" y="5.996842" z="0.964666" />
					<vertex x="24.047982" y="5.899812" z="0.919711" />
					<vertex x="24.089736" y="5.816490" z="0.848198" />
					<vertex x="24.121774" y="5.752555" z="0.755000" />
					<vertex x="24.141914" y="5.712364" z="0.646468" />
					<vertex x="23.647672" y="5.777603" z="0.964666" />
					<vertex x="23.713384" y="5.691226" z="0.919711" />
					<vertex x="23.769814" y="5.617052" z="0.848198" />
					<vertex x="23.813112" y="5.560137" z="0.755000" />
					<vertex x="23.840330" y="5.524358" z="0.646468" />
					<vertex x="23.342544" y="5.497165" z="0.964666" />
					<vertex x="23.423084" y="5.424415" z="0.919711" />
					<vertex x="23.492242" y="5.361943" z="0.848198" />
					<vertex x="23.545312" y="5.314007" z="0.755000" />
					<vertex x="23.578672" y="5.283873" z="0.646468" />
					<vertex x="23.094478" y="5.165183" z="0.964666" />
					<vertex x="23.187070" y="5.108564" z="0.919711" />
					<vertex x="23.266582" y="5.059945" z="0.848198" />
					<vertex x="23.327594" y="5.022638" z="0.755000" />
					<vertex x="23.365948" y="4.999186" z="0.646468" />
					<vertex x="22.912016" y="4.793086" z="0.964666" />
					<vertex x="23.013476" y="4.754548" z="0.919711" />
					<vertex x="23.100600" y="4.721455" z="0.848198" />
					<vertex x="23.167454" y="4.696062" z="0.755000" />
					<vertex x="23.209478" y="4.680099" z="0.646468" />
					<vertex x="26.915332" y="4.033270" z="0.702037" />
					<vertex x="26.960290" y="4.064274" z="0.806046" />
					<vertex x="27.031802" y="4.090898" z="0.895360" />
					<vertex x="27.125000" y="4.111326" z="0.963894" />
					<vertex x="27.233532" y="4.124168" z="1.006975" />
					<vertex x="27.350000" y="4.128549" z="1.021670" />
					<vertex x="27.340976" y="4.270432" z="0.990390" />
					<vertex x="26.892706" y="4.166335" z="0.545066" />
					<vertex x="27.251182" y="4.265462" z="0.981896" />
					<vertex x="27.165488" y="4.254136" z="0.956578" />
					<vertex x="27.114704" y="4.246072" z="0.931973" />
					<vertex x="27.042182" y="4.232241" z="0.880418" />
					<vertex x="26.981508" y="4.217594" z="0.815466" />
					<vertex x="26.935238" y="4.202726" z="0.739684" />
					<vertex x="26.905280" y="4.188220" z="0.656002" />
					<vertex x="26.915332" y="3.532165" z="0.979851" />
					<vertex x="26.960290" y="3.603952" z="1.061250" />
					<vertex x="27.031802" y="3.665597" z="1.131148" />
					<vertex x="27.125000" y="3.712898" z="1.184783" />
					<vertex x="27.233532" y="3.742633" z="1.218500" />
					<vertex x="27.350000" y="3.752775" z="1.230000" />
					<vertex x="27.350000" y="3.867537" z="1.142655" />
					<vertex x="27.350000" y="3.993669" z="1.072727" />
					<vertex x="27.233532" y="3.921906" z="1.092004" />
					<vertex x="27.125000" y="3.900109" z="1.052687" />
					<vertex x="27.031802" y="3.865434" z="0.990142" />
					<vertex x="26.960290" y="3.820245" z="0.908633" />
					<vertex x="26.915332" y="3.767621" z="0.813713" />
					<vertex x="27.350000" y="3.329925" z="1.451121" />
					<vertex x="27.350000" y="3.554733" z="1.366151" />
					<vertex x="27.233532" y="3.326267" z="1.436230" />
					<vertex x="27.125000" y="3.315541" z="1.392573" />
					<vertex x="27.031802" y="3.298479" z="1.323125" />
					<vertex x="26.960290" y="3.276243" z="1.232618" />
					<vertex x="26.915332" y="3.250349" z="1.127221" />
					<vertex x="27.233532" y="3.547627" z="1.352564" />
					<vertex x="27.125000" y="3.526795" z="1.312726" />
					<vertex x="27.031802" y="3.493656" z="1.249355" />
					<vertex x="26.960290" y="3.450469" z="1.166767" />
					<vertex x="26.915332" y="3.400176" z="1.070592" />
					<vertex x="27.743118" y="-7.500000" z="1.555398" />
					<vertex x="27.944520" y="-7.500000" z="1.903024" />
					<vertex x="28.199006" y="-7.500000" z="2.213901" />
					<vertex x="28.500000" y="-7.500000" z="2.480000" />
					<vertex x="28.500000" y="7.500000" z="2.480000" />
					<vertex x="28.156928" y="7.500000" z="2.169106" />
					<vertex x="27.877066" y="7.500000" z="1.800283" />
					<vertex x="27.670014" y="7.500000" z="1.386178" />
					<vertex x="27.542872" y="7.500000" z="0.940994" />
					<vertex x="27.670014" y="0" z="1.386178" />
					<vertex x="27.877066" y="0" z="1.800283" />
					<vertex x="28.156928" y="0" z="2.169106" />
					<vertex x="27.818250" y="-8.232129" z="1.778616" />
					<vertex x="28.122468" y="-8.363222" z="2.166026" />
					<vertex x="28.500000" y="-8.500000" z="2.480000" />
					<vertex x="27.645060" y="-7.950794" z="1.388024" />
					<vertex x="27.744852" y="-7.992564" z="1.609142" />
					<vertex x="27.964976" y="-8.069008" z="1.960732" />
					<vertex x="28.241388" y="-8.149638" z="2.268979" />
					<vertex x="26.028508" y="-9.494393" z="0.953718" />
					<vertex x="26.130052" y="-9.628152" z="1.406737" />
					<vertex x="26.245414" y="-9.846244" z="1.822135" />
					<vertex x="26.370286" y="-10.140524" z="2.184400" />
					<vertex x="26.500000" y="-10.500000" z="2.480000" />
					<vertex x="26.945042" y="-10.449856" z="2.480000" />
					<vertex x="27.367768" y="-10.301938" z="2.480000" />
					<vertex x="27.746978" y="-10.063663" z="2.480000" />
					<vertex x="28.063664" y="-9.746980" z="2.480000" />
					<vertex x="28.301938" y="-9.367767" z="2.480000" />
					<vertex x="28.449856" y="-8.945042" z="2.480000" />
					<vertex x="26.775152" y="-9.168188" z="0.972245" />
					<vertex x="27.674816" y="-8.462991" z="1.638124" />
					<vertex x="27.907750" y="-8.593493" z="1.985809" />
					<vertex x="28.195810" y="-8.739498" z="2.282234" />
					<vertex x="27.573808" y="-8.737223" z="1.652479" />
					<vertex x="27.807272" y="-8.894765" z="1.998802" />
					<vertex x="28.092536" y="-9.076954" z="2.289801" />
					<vertex x="27.424466" y="-8.996024" z="1.661800" />
					<vertex x="27.649646" y="-9.180604" z="2.007254" />
					<vertex x="27.921792" y="-9.398312" z="2.294730" />
					<vertex x="27.128228" y="-9.127500" z="1.437626" />
					<vertex x="27.229402" y="-9.228623" z="1.665035" />
					<vertex x="27.437652" y="-9.436763" z="2.010189" />
					<vertex x="27.686580" y="-9.685558" z="2.296442" />
					<vertex x="26.905746" y="-9.315465" z="1.434573" />
					<vertex x="26.996838" y="-9.423378" z="1.661752" />
					<vertex x="27.181458" y="-9.648346" z="2.007209" />
					<vertex x="27.399230" y="-9.920246" z="2.294703" />
					<vertex x="26.539900" y="-9.315333" z="0.966865" />
					<vertex x="26.658250" y="-9.462997" z="1.425970" />
					<vertex x="26.737774" y="-9.573620" z="1.652512" />
					<vertex x="26.895362" y="-9.807119" z="1.998833" />
					<vertex x="27.077620" y="-10.092415" z="2.289819" />
					<vertex x="26.287768" y="-9.424137" z="0.958465" />
					<vertex x="26.395128" y="-9.565746" z="1.412578" />
					<vertex x="26.463412" y="-9.674564" z="1.638145" />
					<vertex x="26.593990" y="-9.907468" z="1.985828" />
					<vertex x="26.740086" y="-10.195492" z="2.282245" />
					<vertex x="2.491670" y="4.223025" z="0.998446" />
					<vertex x="-2.491670" y="4.223025" z="0.998446" />
					<vertex x="-1.900000" y="3.091338" z="1.030000" />
					<vertex x="-1.915333" y="3.091338" z="1.146468" />
					<vertex x="-1.960288" y="3.091338" z="1.255000" />
					<vertex x="-2.031802" y="3.091338" z="1.348198" />
					<vertex x="-2.125000" y="3.091338" z="1.419711" />
					<vertex x="-2.233531" y="3.091338" z="1.464666" />
					<vertex x="-2.350000" y="3.091338" z="1.480000" />
					<vertex x="-2.233531" y="-6.981732" z="1.464666" />
					<vertex x="-2.233531" y="-4.463464" z="1.464666" />
					<vertex x="-2.233531" y="-1.945197" z="1.464666" />
					<vertex x="-2.233531" y="0.573070" z="1.464666" />
					<vertex x="-2.125000" y="-6.981732" z="1.419711" />
					<vertex x="-2.125000" y="-4.463464" z="1.419711" />
					<vertex x="-2.125000" y="-1.945197" z="1.419711" />
					<vertex x="-2.125000" y="0.573070" z="1.419711" />
					<vertex x="-2.031802" y="-6.981732" z="1.348198" />
					<vertex x="-2.031802" y="-4.463464" z="1.348198" />
					<vertex x="-2.031802" y="-1.945197" z="1.348198" />
					<vertex x="-2.031802" y="0.573070" z="1.348198" />
					<vertex x="-1.960288" y="-6.981732" z="1.255000" />
					<vertex x="-1.960288" y="-4.463464" z="1.255000" />
					<vertex x="-1.960288" y="-1.945197" z="1.255000" />
					<vertex x="-1.960288" y="0.573070" z="1.255000" />
					<vertex x="-1.915333" y="-6.981732" z="1.146468" />
					<vertex x="-1.915333" y="-4.463464" z="1.146468" />
					<vertex x="-1.915333" y="-1.945197" z="1.146468" />
					<vertex x="-1.915333" y="0.573070" z="1.146468" />
					<vertex x="-1.900000" y="3.455128" z="0.892500" />
					<vertex x="-1.915333" y="3.532165" z="0.979851" />
					<vertex x="-1.960288" y="3.603952" z="1.061250" />
					<vertex x="-2.031802" y="3.665597" z="1.131148" />
					<vertex x="-2.125000" y="3.712898" z="1.184783" />
					<vertex x="-2.233531" y="3.742633" z="1.218500" />
					<vertex x="-2.350000" y="3.752775" z="1.230000" />
					<vertex x="-2.350000" y="3.554733" z="1.366151" />
					<vertex x="-2.350000" y="3.329925" z="1.451121" />
					<vertex x="-1.900000" y="3.222561" z="1.014116" />
					<vertex x="-1.900000" y="3.346205" z="0.967383" />
					<vertex x="-2.233531" y="3.547627" z="1.352564" />
					<vertex x="-2.125000" y="3.526795" z="1.312726" />
					<vertex x="-2.031802" y="3.493656" z="1.249355" />
					<vertex x="-1.960288" y="3.450469" z="1.166767" />
					<vertex x="-1.915333" y="3.400176" z="1.070592" />
					<vertex x="-2.233531" y="3.326267" z="1.436230" />
					<vertex x="-2.125000" y="3.315541" z="1.392573" />
					<vertex x="-2.031802" y="3.298479" z="1.323125" />
					<vertex x="-1.960288" y="3.276243" z="1.232618" />
					<vertex x="-1.915333" y="3.250349" z="1.127221" />
					<vertex x="-1.900000" y="4.000000" z="0.590422" />
					<vertex x="-1.915333" y="4.033270" z="0.702037" />
					<vertex x="-1.960288" y="4.064274" z="0.806046" />
					<vertex x="-2.031802" y="4.090898" z="0.895360" />
					<vertex x="-2.125000" y="4.111326" z="0.963894" />
					<vertex x="-2.233531" y="4.124168" z="1.006975" />
					<vertex x="-2.350000" y="4.128549" z="1.021670" />
					<vertex x="-2.350000" y="3.993669" z="1.072727" />
					<vertex x="-2.350000" y="3.867537" z="1.142655" />
					<vertex x="-1.900000" y="3.621533" z="0.765850" />
					<vertex x="-1.900000" y="3.804425" z="0.664455" />
					<vertex x="-2.233531" y="3.921906" z="1.092004" />
					<vertex x="-2.125000" y="3.900109" z="1.052687" />
					<vertex x="-2.031802" y="3.865434" z="0.990142" />
					<vertex x="-1.960288" y="3.820245" z="0.908633" />
					<vertex x="-1.915333" y="3.767621" z="0.813713" />
					<vertex x="-1.892705" y="4.166335" z="0.545066" />
					<vertex x="-1.870252" y="4.334896" z="0.530000" />
					<vertex x="-1.885345" y="4.337599" z="0.646468" />
					<vertex x="-1.929597" y="4.345522" z="0.755000" />
					<vertex x="-1.999991" y="4.358127" z="0.848198" />
					<vertex x="-2.091729" y="4.374554" z="0.919711" />
					<vertex x="-2.198562" y="4.393685" z="0.964666" />
					<vertex x="-2.313207" y="4.414213" z="0.980000" />
					<vertex x="-2.340977" y="4.270432" z="0.990390" />
					<vertex x="-1.900204" y="4.184496" z="0.632945" />
					<vertex x="-1.925677" y="4.198813" z="0.718162" />
					<vertex x="-1.950411" y="4.208164" z="0.768625" />
					<vertex x="-2.002275" y="4.223024" z="0.840741" />
					<vertex x="-2.067617" y="4.237442" z="0.901076" />
					<vertex x="-2.143855" y="4.250827" z="0.947081" />
					<vertex x="-2.228039" y="4.262645" z="0.976862" />
					<vertex x="1.870252" y="4.334896" z="0.530000" />
					<vertex x="1.885345" y="4.337599" z="0.646468" />
					<vertex x="1.929597" y="4.345522" z="0.755000" />
					<vertex x="1.999991" y="4.358127" z="0.848198" />
					<vertex x="2.091729" y="4.374554" z="0.919711" />
					<vertex x="2.198562" y="4.393685" z="0.964666" />
					<vertex x="2.313207" y="4.414213" z="0.980000" />
					<vertex x="2.185594" y="4.863525" z="0.980000" />
					<vertex x="1.971640" y="5.278723" z="0.980000" />
					<vertex x="1.679796" y="5.643406" z="0.980000" />
					<vertex x="1.321592" y="5.943165" z="0.980000" />
					<vertex x="0.911179" y="6.166160" z="0.980000" />
					<vertex x="0.464770" y="6.303581" z="0.980000" />
					<vertex x="0" y="6.350000" z="0.980000" />
					<vertex x="-0.464770" y="6.303581" z="0.980000" />
					<vertex x="-0.911179" y="6.166160" z="0.980000" />
					<vertex x="-1.321592" y="5.943165" z="0.980000" />
					<vertex x="-1.679796" y="5.643406" z="0.980000" />
					<vertex x="-1.971640" y="5.278723" z="0.980000" />
					<vertex x="-2.185594" y="4.863525" z="0.980000" />
					<vertex x="-1.742942" y="4.756408" z="0.530000" />
					<vertex x="-1.522024" y="5.137295" z="0.530000" />
					<vertex x="-1.219364" y="5.457103" z="0.530000" />
					<vertex x="-0.851216" y="5.698655" z="0.530000" />
					<vertex x="-0.437352" y="5.848979" z="0.530000" />
					<vertex x="0" y="5.900000" z="0.530000" />
					<vertex x="0.437352" y="5.848979" z="0.530000" />
					<vertex x="0.851216" y="5.698655" z="0.530000" />
					<vertex x="1.219364" y="5.457103" z="0.530000" />
					<vertex x="1.522024" y="5.137295" z="0.530000" />
					<vertex x="1.742942" y="4.756408" z="0.530000" />
					<vertex x="2.087984" y="4.793086" z="0.964666" />
					<vertex x="1.986525" y="4.754548" z="0.919711" />
					<vertex x="1.899400" y="4.721455" z="0.848198" />
					<vertex x="1.832547" y="4.696062" z="0.755000" />
					<vertex x="1.790521" y="4.680099" z="0.646468" />
					<vertex x="1.905521" y="5.165183" z="0.964666" />
					<vertex x="1.812928" y="5.108564" z="0.919711" />
					<vertex x="1.733417" y="5.059945" z="0.848198" />
					<vertex x="1.672406" y="5.022638" z="0.755000" />
					<vertex x="1.634052" y="4.999186" z="0.646468" />
					<vertex x="1.657455" y="5.497165" z="0.964666" />
					<vertex x="1.576916" y="5.424415" z="0.919711" />
					<vertex x="1.507756" y="5.361943" z="0.848198" />
					<vertex x="1.454687" y="5.314007" z="0.755000" />
					<vertex x="1.421327" y="5.283873" z="0.646468" />
					<vertex x="1.352327" y="5.777603" z="0.964666" />
					<vertex x="1.286615" y="5.691226" z="0.919711" />
					<vertex x="1.230186" y="5.617052" z="0.848198" />
					<vertex x="1.186887" y="5.560137" z="0.755000" />
					<vertex x="1.159669" y="5.524358" z="0.646468" />
					<vertex x="1.000641" y="5.996842" z="0.964666" />
					<vertex x="0.952018" y="5.899812" z="0.919711" />
					<vertex x="0.910264" y="5.816490" z="0.848198" />
					<vertex x="0.878225" y="5.752555" z="0.755000" />
					<vertex x="0.858085" y="5.712364" z="0.646468" />
					<vertex x="0.614505" y="6.147334" z="0.964666" />
					<vertex x="0.584645" y="6.042991" z="0.919711" />
					<vertex x="0.559003" y="5.953390" z="0.848198" />
					<vertex x="0.539328" y="5.884637" z="0.755000" />
					<vertex x="0.526960" y="5.841416" z="0.646468" />
					<vertex x="0.207212" y="6.223899" z="0.964666" />
					<vertex x="0.197144" y="6.115835" z="0.919711" />
					<vertex x="0.188497" y="6.023039" z="0.848198" />
					<vertex x="0.181863" y="5.951834" z="0.755000" />
					<vertex x="0.177692" y="5.907073" z="0.646468" />
					<vertex x="-0.207212" y="6.223899" z="0.964666" />
					<vertex x="-0.197144" y="6.115835" z="0.919711" />
					<vertex x="-0.188497" y="6.023039" z="0.848198" />
					<vertex x="-0.181863" y="5.951834" z="0.755000" />
					<vertex x="-0.177692" y="5.907073" z="0.646468" />
					<vertex x="-0.614505" y="6.147334" z="0.964666" />
					<vertex x="-0.584645" y="6.042991" z="0.919711" />
					<vertex x="-0.559003" y="5.953390" z="0.848198" />
					<vertex x="-0.539328" y="5.884637" z="0.755000" />
					<vertex x="-0.526960" y="5.841416" z="0.646468" />
					<vertex x="-1.000641" y="5.996842" z="0.964666" />
					<vertex x="-0.952018" y="5.899812" z="0.919711" />
					<vertex x="-0.910264" y="5.816490" z="0.848198" />
					<vertex x="-0.878225" y="5.752555" z="0.755000" />
					<vertex x="-0.858085" y="5.712364" z="0.646468" />
					<vertex x="-1.352327" y="5.777603" z="0.964666" />
					<vertex x="-1.286615" y="5.691226" z="0.919711" />
					<vertex x="-1.230186" y="5.617052" z="0.848198" />
					<vertex x="-1.186887" y="5.560137" z="0.755000" />
					<vertex x="-1.159669" y="5.524358" z="0.646468" />
					<vertex x="-1.657455" y="5.497165" z="0.964666" />
					<vertex x="-1.576916" y="5.424415" z="0.919711" />
					<vertex x="-1.507756" y="5.361943" z="0.848198" />
					<vertex x="-1.454687" y="5.314007" z="0.755000" />
					<vertex x="-1.421327" y="5.283873" z="0.646468" />
					<vertex x="-1.905521" y="5.165183" z="0.964666" />
					<vertex x="-1.812928" y="5.108564" z="0.919711" />
					<vertex x="-1.733417" y="5.059945" z="0.848198" />
					<vertex x="-1.672406" y="5.022638" z="0.755000" />
					<vertex x="-1.634052" y="4.999186" z="0.646468" />
					<vertex x="-2.087984" y="4.793086" z="0.964666" />
					<vertex x="-1.986525" y="4.754548" z="0.919711" />
					<vertex x="-1.899400" y="4.721455" z="0.848198" />
					<vertex x="-1.832547" y="4.696062" z="0.755000" />
					<vertex x="-1.790521" y="4.680099" z="0.646468" />
					<vertex x="1.900000" y="4.000000" z="0.590422" />
					<vertex x="1.915333" y="4.033270" z="0.702037" />
					<vertex x="1.960288" y="4.064274" z="0.806046" />
					<vertex x="2.031802" y="4.090898" z="0.895360" />
					<vertex x="2.125000" y="4.111326" z="0.963894" />
					<vertex x="2.233531" y="4.124168" z="1.006975" />
					<vertex x="2.350000" y="4.128549" z="1.021670" />
					<vertex x="2.340977" y="4.270432" z="0.990390" />
					<vertex x="1.892705" y="4.166335" z="0.545066" />
					<vertex x="2.251182" y="4.265462" z="0.981896" />
					<vertex x="2.165488" y="4.254136" z="0.956578" />
					<vertex x="2.114704" y="4.246072" z="0.931973" />
					<vertex x="2.042183" y="4.232241" z="0.880418" />
					<vertex x="1.981507" y="4.217594" z="0.815466" />
					<vertex x="1.935238" y="4.202726" z="0.739684" />
					<vertex x="1.905279" y="4.188220" z="0.656002" />
					<vertex x="1.900000" y="3.455128" z="0.892500" />
					<vertex x="1.915333" y="3.532165" z="0.979851" />
					<vertex x="1.960288" y="3.603952" z="1.061250" />
					<vertex x="2.031802" y="3.665597" z="1.131148" />
					<vertex x="2.125000" y="3.712898" z="1.184783" />
					<vertex x="2.233531" y="3.742633" z="1.218500" />
					<vertex x="2.350000" y="3.752775" z="1.230000" />
					<vertex x="2.350000" y="3.867537" z="1.142655" />
					<vertex x="2.350000" y="3.993669" z="1.072727" />
					<vertex x="1.900000" y="3.804425" z="0.664455" />
					<vertex x="1.900000" y="3.621533" z="0.765850" />
					<vertex x="2.233531" y="3.921906" z="1.092004" />
					<vertex x="2.125000" y="3.900109" z="1.052687" />
					<vertex x="2.031802" y="3.865434" z="0.990142" />
					<vertex x="1.960288" y="3.820245" z="0.908633" />
					<vertex x="1.915333" y="3.767621" z="0.813713" />
					<vertex x="1.900000" y="3.091338" z="1.030000" />
					<vertex x="1.915333" y="3.091338" z="1.146468" />
					<vertex x="1.960288" y="3.091338" z="1.255000" />
					<vertex x="2.031802" y="3.091338" z="1.348198" />
					<vertex x="2.125000" y="3.091338" z="1.419711" />
					<vertex x="2.233531" y="3.091338" z="1.464666" />
					<vertex x="2.350000" y="3.091338" z="1.480000" />
					<vertex x="2.350000" y="3.329925" z="1.451121" />
					<vertex x="2.350000" y="3.554733" z="1.366151" />
					<vertex x="1.900000" y="3.346205" z="0.967383" />
					<vertex x="1.900000" y="3.222561" z="1.014116" />
					<vertex x="2.233531" y="3.326267" z="1.436230" />
					<vertex x="2.125000" y="3.315541" z="1.392573" />
					<vertex x="2.031802" y="3.298479" z="1.323125" />
					<vertex x="1.960288" y="3.276243" z="1.232618" />
					<vertex x="1.915333" y="3.250349" z="1.127221" />
					<vertex x="2.233531" y="3.547627" z="1.352564" />
					<vertex x="2.125000" y="3.526795" z="1.312726" />
					<vertex x="2.031802" y="3.493656" z="1.249355" />
					<vertex x="1.960288" y="3.450469" z="1.166767" />
					<vertex x="1.915333" y="3.400176" z="1.070592" />
					<vertex x="1.915333" y="-6.981732" z="1.146468" />
					<vertex x="1.915333" y="-4.463464" z="1.146468" />
					<vertex x="1.915333" y="-1.945197" z="1.146468" />
					<vertex x="1.915333" y="0.573070" z="1.146468" />
					<vertex x="1.960288" y="-6.981732" z="1.255000" />
					<vertex x="1.960288" y="-4.463464" z="1.255000" />
					<vertex x="1.960288" y="-1.945197" z="1.255000" />
					<vertex x="1.960288" y="0.573070" z="1.255000" />
					<vertex x="2.031802" y="-6.981732" z="1.348198" />
					<vertex x="2.031802" y="-4.463464" z="1.348198" />
					<vertex x="2.031802" y="-1.945197" z="1.348198" />
					<vertex x="2.031802" y="0.573070" z="1.348198" />
					<vertex x="2.125000" y="-6.981732" z="1.419711" />
					<vertex x="2.125000" y="-4.463464" z="1.419711" />
					<vertex x="2.125000" y="-1.945197" z="1.419711" />
					<vertex x="2.125000" y="0.573070" z="1.419711" />
					<vertex x="2.233531" y="-6.981732" z="1.464666" />
					<vertex x="2.233531" y="-4.463464" z="1.464666" />
					<vertex x="2.233531" y="-1.945197" z="1.464666" />
					<vertex x="2.233531" y="0.573070" z="1.464666" />
					<vertex x="8.755290" y="15.000000" z="0.861165" />
					<vertex x="8.753450" y="15.000000" z="3.687169" />
					<vertex x="8.753450" y="14.400000" z="3.687169" />
					<vertex x="8.755290" y="14.400000" z="0.861165" />
					<vertex x="7.632992" y="15.000000" z="3.686439" />
					<vertex x="7.632992" y="14.400000" z="3.686439" />
					<vertex x="7.634832" y="15.000000" z="0.860436" />
					<vertex x="7.634832" y="14.400000" z="0.860436" />
					<vertex x="7.124378" y="15.000000" z="3.701405" />
					<vertex x="7.158020" y="15.000000" z="3.883728" />
					<vertex x="7.187509" y="15.000000" z="3.962237" />
					<vertex x="7.207637" y="15.000000" z="3.996116" />
					<vertex x="7.232199" y="15.000000" z="4.025566" />
					<vertex x="7.261617" y="15.000000" z="4.050166" />
					<vertex x="7.295469" y="15.000000" z="4.070339" />
					<vertex x="7.373940" y="15.000000" z="4.099929" />
					<vertex x="7.556219" y="15.000000" z="4.133808" />
					<vertex x="7.556219" y="14.400000" z="4.133808" />
					<vertex x="7.373940" y="14.400000" z="4.099929" />
					<vertex x="7.295469" y="14.400000" z="4.070339" />
					<vertex x="7.261617" y="14.400000" z="4.050166" />
					<vertex x="7.232199" y="14.400000" z="4.025566" />
					<vertex x="7.207637" y="14.400000" z="3.996116" />
					<vertex x="7.187509" y="14.400000" z="3.962237" />
					<vertex x="7.158020" y="14.400000" z="3.883728" />
					<vertex x="7.124378" y="14.400000" z="3.701405" />
					<vertex x="8.833466" y="15.000000" z="4.134639" />
					<vertex x="8.833466" y="14.400000" z="4.134639" />
					<vertex x="9.014772" y="15.000000" z="4.100542" />
					<vertex x="9.092752" y="15.000000" z="4.070871" />
					<vertex x="9.126355" y="15.000000" z="4.050670" />
					<vertex x="9.155522" y="15.000000" z="4.026051" />
					<vertex x="9.179849" y="15.000000" z="3.996611" />
					<vertex x="9.199771" y="15.000000" z="3.962785" />
					<vertex x="9.228918" y="15.000000" z="3.884477" />
					<vertex x="9.262044" y="15.000000" z="3.702796" />
					<vertex x="9.262044" y="14.400000" z="3.702796" />
					<vertex x="9.228918" y="14.400000" z="3.884477" />
					<vertex x="9.199771" y="14.400000" z="3.962785" />
					<vertex x="9.179849" y="14.400000" z="3.996611" />
					<vertex x="9.155522" y="14.400000" z="4.026051" />
					<vertex x="9.126355" y="14.400000" z="4.050670" />
					<vertex x="9.092752" y="14.400000" z="4.070871" />
					<vertex x="9.014772" y="14.400000" z="4.100542" />
					<vertex x="9.263904" y="15.000000" z="0.846200" />
					<vertex x="9.263904" y="14.400000" z="0.846200" />
					<vertex x="9.231014" y="15.000000" z="0.664476" />
					<vertex x="9.201968" y="15.000000" z="0.586131" />
					<vertex x="9.182091" y="15.000000" z="0.552278" />
					<vertex x="9.157803" y="15.000000" z="0.522806" />
					<vertex x="9.128667" y="15.000000" z="0.498150" />
					<vertex x="9.095091" y="15.000000" z="0.477905" />
					<vertex x="9.017150" y="15.000000" z="0.448132" />
					<vertex x="8.835888" y="15.000000" z="0.413799" />
					<vertex x="8.835888" y="14.400000" z="0.413799" />
					<vertex x="9.017150" y="14.400000" z="0.448132" />
					<vertex x="9.095091" y="14.400000" z="0.477905" />
					<vertex x="9.128667" y="14.400000" z="0.498150" />
					<vertex x="9.157803" y="14.400000" z="0.522806" />
					<vertex x="9.182091" y="14.400000" z="0.552278" />
					<vertex x="9.201968" y="14.400000" z="0.586131" />
					<vertex x="9.231014" y="14.400000" z="0.664476" />
					<vertex x="7.558641" y="15.000000" z="0.412967" />
					<vertex x="7.558641" y="14.400000" z="0.412967" />
					<vertex x="7.376317" y="15.000000" z="0.446608" />
					<vertex x="7.297807" y="15.000000" z="0.476097" />
					<vertex x="7.263929" y="15.000000" z="0.496225" />
					<vertex x="7.234479" y="15.000000" z="0.520787" />
					<vertex x="7.209879" y="15.000000" z="0.550205" />
					<vertex x="7.189707" y="15.000000" z="0.584057" />
					<vertex x="7.160116" y="15.000000" z="0.662529" />
					<vertex x="7.126238" y="15.000000" z="0.844808" />
					<vertex x="7.126238" y="14.400000" z="0.844808" />
					<vertex x="7.160116" y="14.400000" z="0.662529" />
					<vertex x="7.189707" y="14.400000" z="0.584057" />
					<vertex x="7.209879" y="14.400000" z="0.550205" />
					<vertex x="7.234479" y="14.400000" z="0.520787" />
					<vertex x="7.263929" y="14.400000" z="0.496225" />
					<vertex x="7.297807" y="14.400000" z="0.476097" />
					<vertex x="7.376317" y="14.400000" z="0.446608" />
					<vertex x="2.575557" y="15.000000" z="0.857142" />
					<vertex x="2.573718" y="15.000000" z="3.683146" />
					<vertex x="2.573718" y="14.400000" z="3.683146" />
					<vertex x="2.575557" y="14.400000" z="0.857142" />
					<vertex x="1.453260" y="15.000000" z="3.682417" />
					<vertex x="1.453260" y="14.400000" z="3.682417" />
					<vertex x="1.455100" y="15.000000" z="0.856413" />
					<vertex x="1.455100" y="14.400000" z="0.856413" />
					<vertex x="0.944646" y="15.000000" z="3.697382" />
					<vertex x="0.978288" y="15.000000" z="3.879705" />
					<vertex x="1.007777" y="15.000000" z="3.958215" />
					<vertex x="1.027905" y="15.000000" z="3.992093" />
					<vertex x="1.052467" y="15.000000" z="4.021543" />
					<vertex x="1.081885" y="15.000000" z="4.046144" />
					<vertex x="1.115737" y="15.000000" z="4.066316" />
					<vertex x="1.194208" y="15.000000" z="4.095907" />
					<vertex x="1.376487" y="15.000000" z="4.129785" />
					<vertex x="1.376487" y="14.400000" z="4.129785" />
					<vertex x="1.194208" y="14.400000" z="4.095907" />
					<vertex x="1.115737" y="14.400000" z="4.066316" />
					<vertex x="1.081885" y="14.400000" z="4.046144" />
					<vertex x="1.052467" y="14.400000" z="4.021543" />
					<vertex x="1.027905" y="14.400000" z="3.992093" />
					<vertex x="1.007777" y="14.400000" z="3.958215" />
					<vertex x="0.978288" y="14.400000" z="3.879705" />
					<vertex x="0.944646" y="14.400000" z="3.697382" />
					<vertex x="2.653733" y="15.000000" z="4.130617" />
					<vertex x="2.653733" y="14.400000" z="4.130617" />
					<vertex x="2.835040" y="15.000000" z="4.096520" />
					<vertex x="2.913019" y="15.000000" z="4.066848" />
					<vertex x="2.946622" y="15.000000" z="4.046647" />
					<vertex x="2.975790" y="15.000000" z="4.022029" />
					<vertex x="3.000116" y="15.000000" z="3.992589" />
					<vertex x="3.020038" y="15.000000" z="3.958762" />
					<vertex x="3.049186" y="15.000000" z="3.880455" />
					<vertex x="3.082312" y="15.000000" z="3.698773" />
					<vertex x="3.082312" y="14.400000" z="3.698773" />
					<vertex x="3.049186" y="14.400000" z="3.880455" />
					<vertex x="3.020038" y="14.400000" z="3.958762" />
					<vertex x="3.000116" y="14.400000" z="3.992589" />
					<vertex x="2.975790" y="14.400000" z="4.022029" />
					<vertex x="2.946622" y="14.400000" z="4.046647" />
					<vertex x="2.913019" y="14.400000" z="4.066848" />
					<vertex x="2.835040" y="14.400000" z="4.096520" />
					<vertex x="3.084171" y="15.000000" z="0.842177" />
					<vertex x="3.084171" y="14.400000" z="0.842177" />
					<vertex x="3.051282" y="15.000000" z="0.660453" />
					<vertex x="3.022236" y="15.000000" z="0.582108" />
					<vertex x="3.002358" y="15.000000" z="0.548255" />
					<vertex x="2.978070" y="15.000000" z="0.518784" />
					<vertex x="2.948935" y="15.000000" z="0.494127" />
					<vertex x="2.915358" y="15.000000" z="0.473883" />
					<vertex x="2.837417" y="15.000000" z="0.444109" />
					<vertex x="2.656155" y="15.000000" z="0.409776" />
					<vertex x="2.656155" y="14.400000" z="0.409776" />
					<vertex x="2.837417" y="14.400000" z="0.444109" />
					<vertex x="2.915358" y="14.400000" z="0.473883" />
					<vertex x="2.948935" y="14.400000" z="0.494127" />
					<vertex x="2.978070" y="14.400000" z="0.518784" />
					<vertex x="3.002358" y="14.400000" z="0.548255" />
					<vertex x="3.022236" y="14.400000" z="0.582108" />
					<vertex x="3.051282" y="14.400000" z="0.660453" />
					<vertex x="1.378909" y="15.000000" z="0.408945" />
					<vertex x="1.378909" y="14.400000" z="0.408945" />
					<vertex x="1.196585" y="15.000000" z="0.442585" />
					<vertex x="1.118075" y="15.000000" z="0.472074" />
					<vertex x="1.084197" y="15.000000" z="0.492202" />
					<vertex x="1.054747" y="15.000000" z="0.516764" />
					<vertex x="1.030146" y="15.000000" z="0.546182" />
					<vertex x="1.009974" y="15.000000" z="0.580034" />
					<vertex x="0.980384" y="15.000000" z="0.658506" />
					<vertex x="0.946506" y="15.000000" z="0.840786" />
					<vertex x="0.946506" y="14.400000" z="0.840786" />
					<vertex x="0.980384" y="14.400000" z="0.658506" />
					<vertex x="1.009974" y="14.400000" z="0.580034" />
					<vertex x="1.030146" y="14.400000" z="0.546182" />
					<vertex x="1.054747" y="14.400000" z="0.516764" />
					<vertex x="1.084197" y="14.400000" z="0.492202" />
					<vertex x="1.118075" y="14.400000" z="0.472074" />
					<vertex x="1.196585" y="14.400000" z="0.442585" />
					<vertex x="-0.789628" y="15.000000" z="0.832008" />
					<vertex x="-0.610998" y="15.000000" z="0.866499" />
					<vertex x="-0.534284" y="15.000000" z="0.896195" />
					<vertex x="-0.501283" y="15.000000" z="0.916333" />
					<vertex x="-0.472691" y="15.000000" z="0.940829" />
					<vertex x="-0.448894" y="15.000000" z="0.970060" />
					<vertex x="-0.429444" y="15.000000" z="1.003587" />
					<vertex x="-0.401100" y="15.000000" z="1.081070" />
					<vertex x="-0.369256" y="15.000000" z="1.260580" />
					<vertex x="-0.369256" y="14.400000" z="1.260580" />
					<vertex x="-0.401100" y="14.400000" z="1.081070" />
					<vertex x="-0.429444" y="14.400000" z="1.003587" />
					<vertex x="-0.448894" y="14.400000" z="0.970060" />
					<vertex x="-0.472691" y="14.400000" z="0.940829" />
					<vertex x="-0.501283" y="14.400000" z="0.916333" />
					<vertex x="-0.534284" y="14.400000" z="0.896195" />
					<vertex x="-0.610998" y="14.400000" z="0.866499" />
					<vertex x="-0.789628" y="14.400000" z="0.832008" />
					<vertex x="-0.370550" y="15.000000" z="3.249107" />
					<vertex x="-0.370550" y="14.400000" z="3.249107" />
					<vertex x="-0.402183" y="15.000000" z="3.429584" />
					<vertex x="-0.430449" y="15.000000" z="3.507558" />
					<vertex x="-0.449872" y="15.000000" z="3.541332" />
					<vertex x="-0.473652" y="15.000000" z="3.570814" />
					<vertex x="-0.502252" y="15.000000" z="3.595547" />
					<vertex x="-0.535303" y="15.000000" z="3.615893" />
					<vertex x="-0.612216" y="15.000000" z="3.645935" />
					<vertex x="-0.791483" y="15.000000" z="3.680955" />
					<vertex x="-0.791483" y="14.400000" z="3.680955" />
					<vertex x="-0.612216" y="14.400000" z="3.645935" />
					<vertex x="-0.535303" y="14.400000" z="3.615893" />
					<vertex x="-0.502252" y="14.400000" z="3.595547" />
					<vertex x="-0.473652" y="14.400000" z="3.570814" />
					<vertex x="-0.449872" y="14.400000" z="3.541332" />
					<vertex x="-0.430449" y="14.400000" z="3.507558" />
					<vertex x="-0.402183" y="14.400000" z="3.429584" />
					<vertex x="-1.495113" y="15.000000" z="3.680497" />
					<vertex x="-1.495113" y="14.400000" z="3.680497" />
					<vertex x="-1.493283" y="15.000000" z="0.869790" />
					<vertex x="-1.493283" y="14.400000" z="0.869790" />
					<vertex x="-1.317465" y="15.000000" z="0.858444" />
					<vertex x="-1.141605" y="15.000000" z="0.847952" />
					<vertex x="-0.965658" y="15.000000" z="0.839157" />
					<vertex x="-0.965658" y="14.400000" z="0.839157" />
					<vertex x="-1.141605" y="14.400000" z="0.847952" />
					<vertex x="-1.317465" y="14.400000" z="0.858444" />
					<vertex x="-2.001658" y="15.000000" z="6.391450" />
					<vertex x="-1.496878" y="15.000000" z="6.391778" />
					<vertex x="-1.496878" y="14.400000" z="6.391778" />
					<vertex x="-2.001658" y="14.400000" z="6.391450" />
					<vertex x="-1.495404" y="15.000000" z="4.127916" />
					<vertex x="-1.495404" y="14.400000" z="4.127916" />
					<vertex x="-0.657931" y="15.000000" z="4.128461" />
					<vertex x="-0.657931" y="14.400000" z="4.128461" />
					<vertex x="-0.500078" y="15.000000" z="4.111937" />
					<vertex x="-0.351022" y="15.000000" z="4.073715" />
					<vertex x="-0.216869" y="15.000000" z="3.998729" />
					<vertex x="-0.091815" y="15.000000" z="3.901296" />
					<vertex x="-0.091815" y="14.400000" z="3.901296" />
					<vertex x="-0.216869" y="14.400000" z="3.998729" />
					<vertex x="-0.351022" y="14.400000" z="4.073715" />
					<vertex x="-0.500078" y="14.400000" z="4.111937" />
					<vertex x="0.005239" y="15.000000" z="3.774637" />
					<vertex x="0.079842" y="15.000000" z="3.638994" />
					<vertex x="0.117795" y="15.000000" z="3.488684" />
					<vertex x="0.134176" y="15.000000" z="3.329741" />
					<vertex x="0.134176" y="14.400000" z="3.329741" />
					<vertex x="0.117795" y="14.400000" z="3.488684" />
					<vertex x="0.079842" y="14.400000" z="3.638994" />
					<vertex x="0.005239" y="14.400000" z="3.774637" />
					<vertex x="0.135593" y="15.000000" z="1.153833" />
					<vertex x="0.135593" y="14.400000" z="1.153833" />
					<vertex x="0.121859" y="15.000000" z="1.003408" />
					<vertex x="0.088943" y="15.000000" z="0.860040" />
					<vertex x="0.023177" y="15.000000" z="0.728757" />
					<vertex x="-0.062902" y="15.000000" z="0.604947" />
					<vertex x="-0.062902" y="14.400000" z="0.604947" />
					<vertex x="0.023177" y="14.400000" z="0.728757" />
					<vertex x="0.088943" y="14.400000" z="0.860040" />
					<vertex x="0.121859" y="14.400000" z="1.003408" />
					<vertex x="-0.176716" y="15.000000" z="0.509817" />
					<vertex x="-0.300055" y="15.000000" z="0.436975" />
					<vertex x="-0.438837" y="15.000000" z="0.400273" />
					<vertex x="-0.586657" y="15.000000" z="0.384720" />
					<vertex x="-0.586657" y="14.400000" z="0.384720" />
					<vertex x="-0.438837" y="14.400000" z="0.400273" />
					<vertex x="-0.300055" y="14.400000" z="0.436975" />
					<vertex x="-0.176716" y="14.400000" z="0.509817" />
					<vertex x="-0.813964" y="15.000000" z="0.410756" />
					<vertex x="-1.040747" y="15.000000" z="0.440751" />
					<vertex x="-1.267025" y="15.000000" z="0.474579" />
					<vertex x="-1.493049" y="15.000000" z="0.510326" />
					<vertex x="-1.493049" y="14.400000" z="0.510326" />
					<vertex x="-1.267025" y="14.400000" z="0.474579" />
					<vertex x="-1.040747" y="14.400000" z="0.440751" />
					<vertex x="-0.813964" y="14.400000" z="0.410756" />
					<vertex x="-1.492982" y="15.000000" z="0.407075" />
					<vertex x="-1.492982" y="14.400000" z="0.407075" />
					<vertex x="-1.997762" y="15.000000" z="0.406747" />
					<vertex x="-1.997762" y="14.400000" z="0.406747" />
					<vertex x="-9.374743" y="15.000000" z="0.872308" />
					<vertex x="-7.642427" y="15.000000" z="0.873436" />
					<vertex x="-7.642427" y="14.400000" z="0.873436" />
					<vertex x="-9.374743" y="14.400000" z="0.872308" />
					<vertex x="-9.227748" y="15.000000" z="4.168772" />
					<vertex x="-9.227748" y="14.400000" z="4.168772" />
					<vertex x="-9.282763" y="15.000000" z="4.294640" />
					<vertex x="-9.327743" y="15.000000" z="4.423116" />
					<vertex x="-9.354670" y="15.000000" z="4.556287" />
					<vertex x="-9.369581" y="15.000000" z="4.692580" />
					<vertex x="-9.369581" y="14.400000" z="4.692580" />
					<vertex x="-9.354670" y="14.400000" z="4.556287" />
					<vertex x="-9.327743" y="14.400000" z="4.423116" />
					<vertex x="-9.282763" y="14.400000" z="4.294640" />
					<vertex x="-9.370407" y="15.000000" z="5.962179" />
					<vertex x="-9.370407" y="14.400000" z="5.962179" />
					<vertex x="-9.362309" y="15.000000" z="6.047150" />
					<vertex x="-9.342745" y="15.000000" z="6.127602" />
					<vertex x="-9.303503" y="15.000000" z="6.200297" />
					<vertex x="-9.252060" y="15.000000" z="6.268183" />
					<vertex x="-9.252060" y="14.400000" z="6.268183" />
					<vertex x="-9.303503" y="14.400000" z="6.200297" />
					<vertex x="-9.342745" y="14.400000" z="6.127602" />
					<vertex x="-9.362309" y="14.400000" z="6.047150" />
					<vertex x="-9.184240" y="15.000000" z="6.319714" />
					<vertex x="-9.111596" y="15.000000" z="6.359050" />
					<vertex x="-9.031169" y="15.000000" z="6.378719" />
					<vertex x="-8.946208" y="15.000000" z="6.386929" />
					<vertex x="-8.946208" y="14.400000" z="6.386929" />
					<vertex x="-9.031169" y="14.400000" z="6.378719" />
					<vertex x="-9.111596" y="14.400000" z="6.359050" />
					<vertex x="-9.184240" y="14.400000" z="6.319714" />
					<vertex x="-7.504524" y="15.000000" z="6.387867" />
					<vertex x="-7.504524" y="14.400000" z="6.387867" />
					<vertex x="-7.419554" y="15.000000" z="6.379767" />
					<vertex x="-7.339103" y="15.000000" z="6.360203" />
					<vertex x="-7.266408" y="15.000000" z="6.320962" />
					<vertex x="-7.198523" y="15.000000" z="6.269520" />
					<vertex x="-7.198523" y="14.400000" z="6.269520" />
					<vertex x="-7.266408" y="14.400000" z="6.320962" />
					<vertex x="-7.339103" y="14.400000" z="6.360203" />
					<vertex x="-7.419554" y="14.400000" z="6.379767" />
					<vertex x="-7.146991" y="15.000000" z="6.201701" />
					<vertex x="-7.107655" y="15.000000" z="6.129057" />
					<vertex x="-7.087987" y="15.000000" z="6.048630" />
					<vertex x="-7.079777" y="15.000000" z="5.963670" />
					<vertex x="-7.079777" y="14.400000" z="5.963670" />
					<vertex x="-7.087987" y="14.400000" z="6.048630" />
					<vertex x="-7.107655" y="14.400000" z="6.129057" />
					<vertex x="-7.146991" y="14.400000" z="6.201701" />
					<vertex x="-7.078871" y="15.000000" z="4.571700" />
					<vertex x="-7.078871" y="14.400000" z="4.571700" />
					<vertex x="-7.614240" y="15.000000" z="4.571352" />
					<vertex x="-7.614240" y="14.400000" z="4.571352" />
					<vertex x="-7.615116" y="15.000000" z="5.917432" />
					<vertex x="-7.615116" y="14.400000" z="5.917432" />
					<vertex x="-8.835004" y="15.000000" z="5.916638" />
					<vertex x="-8.835004" y="14.400000" z="5.916638" />
					<vertex x="-8.834075" y="15.000000" z="4.490252" />
					<vertex x="-8.834075" y="14.400000" z="4.490252" />
					<vertex x="-6.999857" y="15.000000" z="0.686473" />
					<vertex x="-6.999857" y="14.400000" z="0.686473" />
					<vertex x="-6.999673" y="15.000000" z="0.403491" />
					<vertex x="-6.999673" y="14.400000" z="0.403491" />
					<vertex x="-9.374436" y="15.000000" z="0.401945" />
					<vertex x="-9.374436" y="14.400000" z="0.401945" />
					<vertex x="-5.958120" y="15.000000" z="4.125011" />
					<vertex x="-5.313766" y="15.000000" z="1.196175" />
					<vertex x="-5.313766" y="14.400000" z="1.196175" />
					<vertex x="-5.958120" y="14.400000" z="4.125011" />
					<vertex x="-4.680874" y="15.000000" z="4.125842" />
					<vertex x="-4.680874" y="14.400000" z="4.125842" />
					<vertex x="-4.156973" y="15.000000" z="4.126183" />
					<vertex x="-4.156973" y="14.400000" z="4.126183" />
					<vertex x="-5.079974" y="15.000000" z="0.397092" />
					<vertex x="-5.079974" y="14.400000" z="0.397092" />
					<vertex x="-5.542692" y="15.000000" z="0.396791" />
					<vertex x="-5.542692" y="14.400000" z="0.396791" />
					<vertex x="-6.466724" y="15.000000" z="4.124680" />
					<vertex x="-6.466724" y="14.400000" z="4.124680" />
					<vertex x="-12.538267" y="15.000000" z="2.411358" />
					<vertex x="-12.083202" y="15.000000" z="2.411655" />
					<vertex x="-12.083202" y="14.400000" z="2.411655" />
					<vertex x="-12.538267" y="14.400000" z="2.411358" />
					<vertex x="-12.084617" y="15.000000" z="4.583739" />
					<vertex x="-12.084617" y="14.400000" z="4.583739" />
					<vertex x="-11.583661" y="15.000000" z="4.584064" />
					<vertex x="-11.583661" y="14.400000" z="4.584064" />
					<vertex x="-11.582247" y="15.000000" z="2.411981" />
					<vertex x="-11.582247" y="14.400000" z="2.411981" />
					<vertex x="-10.465610" y="15.000000" z="2.412707" />
					<vertex x="-10.465610" y="14.400000" z="2.412707" />
					<vertex x="-11.844857" y="15.000000" z="6.362098" />
					<vertex x="-11.844857" y="14.400000" z="6.362098" />
					<vertex x="-11.844872" y="15.000000" z="6.385042" />
					<vertex x="-11.844872" y="14.400000" z="6.385042" />
					<vertex x="-11.844868" y="14.400000" z="6.379306" />
					<vertex x="-11.844865" y="14.400000" z="6.373570" />
					<vertex x="-11.844861" y="14.400000" z="6.367834" />
					<vertex x="-11.343911" y="15.000000" z="6.385368" />
					<vertex x="-11.343911" y="14.400000" z="6.385368" />
					<vertex x="-9.891881" y="15.000000" z="2.233348" />
					<vertex x="-9.891881" y="14.400000" z="2.233348" />
					<vertex x="-9.891705" y="15.000000" z="1.961838" />
					<vertex x="-9.891705" y="14.400000" z="1.961838" />
					<vertex x="-11.581953" y="15.000000" z="1.960738" />
					<vertex x="-11.581953" y="14.400000" z="1.960738" />
					<vertex x="-11.580937" y="15.000000" z="0.400508" />
					<vertex x="-11.580937" y="14.400000" z="0.400508" />
					<vertex x="-12.081893" y="15.000000" z="0.400182" />
					<vertex x="-12.081893" y="14.400000" z="0.400182" />
					<vertex x="-12.082909" y="15.000000" z="1.960412" />
					<vertex x="-12.082909" y="14.400000" z="1.960412" />
					<vertex x="-12.537973" y="15.000000" z="1.960115" />
					<vertex x="-12.537973" y="14.400000" z="1.960115" />
					<vertex x="5.702102" y="15.000000" z="3.260708" />
					<vertex x="5.700368" y="15.000000" z="5.926100" />
					<vertex x="5.700368" y="14.400000" z="5.926100" />
					<vertex x="5.702102" y="14.400000" z="3.260708" />
					<vertex x="4.392527" y="15.000000" z="5.925248" />
					<vertex x="4.392527" y="14.400000" z="5.925248" />
					<vertex x="4.394263" y="15.000000" z="3.259857" />
					<vertex x="4.394263" y="14.400000" z="3.259857" />
					<vertex x="3.860948" y="15.000000" z="5.970792" />
					<vertex x="3.869259" y="15.000000" z="6.055995" />
					<vertex x="3.889193" y="15.000000" z="6.136549" />
					<vertex x="3.929041" y="15.000000" z="6.209137" />
					<vertex x="3.981207" y="15.000000" z="6.276797" />
					<vertex x="3.981207" y="14.400000" z="6.276797" />
					<vertex x="3.929041" y="14.400000" z="6.209137" />
					<vertex x="3.889193" y="14.400000" z="6.136549" />
					<vertex x="3.869259" y="14.400000" z="6.055995" />
					<vertex x="3.860948" y="14.400000" z="5.970792" />
					<vertex x="4.049615" y="15.000000" z="6.328216" />
					<vertex x="4.122779" y="15.000000" z="6.367524" />
					<vertex x="4.203631" y="15.000000" z="6.387251" />
					<vertex x="4.288972" y="15.000000" z="6.395544" />
					<vertex x="4.288972" y="14.400000" z="6.395544" />
					<vertex x="4.203631" y="14.400000" z="6.387251" />
					<vertex x="4.122779" y="14.400000" z="6.367524" />
					<vertex x="4.049615" y="14.400000" z="6.328216" />
					<vertex x="6.231608" y="15.000000" z="6.396809" />
					<vertex x="6.231608" y="14.400000" z="6.396809" />
					<vertex x="6.235504" y="15.000000" z="0.412106" />
					<vertex x="6.235504" y="14.400000" z="0.412106" />
					<vertex x="5.703957" y="15.000000" z="0.411760" />
					<vertex x="5.703957" y="14.400000" z="0.411760" />
					<vertex x="5.702411" y="15.000000" z="2.786521" />
					<vertex x="5.702411" y="14.400000" z="2.786521" />
					<vertex x="4.291322" y="15.000000" z="2.785602" />
					<vertex x="4.291322" y="14.400000" z="2.785602" />
					<vertex x="4.205740" y="15.000000" z="2.793995" />
					<vertex x="4.124761" y="15.000000" z="2.813987" />
					<vertex x="4.051653" y="15.000000" z="2.853807" />
					<vertex x="3.983402" y="15.000000" z="2.905861" />
					<vertex x="3.983402" y="14.400000" z="2.905861" />
					<vertex x="4.051653" y="14.400000" z="2.853807" />
					<vertex x="4.124761" y="14.400000" z="2.813987" />
					<vertex x="4.205740" y="14.400000" z="2.793995" />
					<vertex x="3.931259" y="15.000000" z="2.974044" />
					<vertex x="3.891344" y="15.000000" z="3.047100" />
					<vertex x="3.871247" y="15.000000" z="3.128051" />
					<vertex x="3.862743" y="15.000000" z="3.213622" />
					<vertex x="3.862743" y="14.400000" z="3.213622" />
					<vertex x="3.871247" y="14.400000" z="3.128051" />
					<vertex x="3.891344" y="14.400000" z="3.047100" />
					<vertex x="3.931259" y="14.400000" z="2.974044" />
					<vertex x="11.025225" y="15.000000" z="3.283294" />
					<vertex x="10.985050" y="15.000000" z="3.282497" />
					<vertex x="10.944889" y="15.000000" z="3.281280" />
					<vertex x="10.904748" y="15.000000" z="3.279511" />
					<vertex x="10.864615" y="15.000000" z="3.277453" />
					<vertex x="10.864615" y="14.400000" z="3.277453" />
					<vertex x="10.904748" y="14.400000" z="3.279511" />
					<vertex x="10.944889" y="14.400000" z="3.281280" />
					<vertex x="10.985050" y="14.400000" z="3.282497" />
					<vertex x="11.025225" y="14.400000" z="3.283294" />
					<vertex x="10.822574" y="15.000000" z="3.275334" />
					<vertex x="10.780520" y="15.000000" z="3.273539" />
					<vertex x="10.738448" y="15.000000" z="3.272352" />
					<vertex x="10.696361" y="15.000000" z="3.271607" />
					<vertex x="10.696361" y="14.400000" z="3.271607" />
					<vertex x="10.738448" y="14.400000" z="3.272352" />
					<vertex x="10.780520" y="14.400000" z="3.273539" />
					<vertex x="10.822574" y="14.400000" z="3.275334" />
					<vertex x="10.475968" y="15.000000" z="3.289666" />
					<vertex x="10.377610" y="15.000000" z="3.312881" />
					<vertex x="10.333463" y="15.000000" z="3.330517" />
					<vertex x="10.293458" y="15.000000" z="3.353118" />
					<vertex x="10.258189" y="15.000000" z="3.381393" />
					<vertex x="10.227977" y="15.000000" z="3.415727" />
					<vertex x="10.180277" y="15.000000" z="3.499644" />
					<vertex x="10.114817" y="15.000000" z="3.703351" />
					<vertex x="10.114817" y="14.400000" z="3.703351" />
					<vertex x="10.180277" y="14.400000" z="3.499644" />
					<vertex x="10.227977" y="14.400000" z="3.415727" />
					<vertex x="10.258189" y="14.400000" z="3.381393" />
					<vertex x="10.293458" y="14.400000" z="3.353118" />
					<vertex x="10.333463" y="14.400000" z="3.330517" />
					<vertex x="10.377610" y="14.400000" z="3.312881" />
					<vertex x="10.475968" y="14.400000" z="3.289666" />
					<vertex x="10.113338" y="15.000000" z="5.974862" />
					<vertex x="10.113338" y="14.400000" z="5.974862" />
					<vertex x="10.121439" y="15.000000" z="6.059832" />
					<vertex x="10.141003" y="15.000000" z="6.140284" />
					<vertex x="10.180243" y="15.000000" z="6.212980" />
					<vertex x="10.231686" y="15.000000" z="6.280866" />
					<vertex x="10.231686" y="14.400000" z="6.280866" />
					<vertex x="10.180243" y="14.400000" z="6.212980" />
					<vertex x="10.141003" y="14.400000" z="6.140284" />
					<vertex x="10.121439" y="14.400000" z="6.059832" />
					<vertex x="10.299504" y="15.000000" z="6.332397" />
					<vertex x="10.372149" y="15.000000" z="6.371733" />
					<vertex x="10.452575" y="15.000000" z="6.391402" />
					<vertex x="10.537536" y="15.000000" z="6.399612" />
					<vertex x="10.537536" y="14.400000" z="6.399612" />
					<vertex x="10.452575" y="14.400000" z="6.391402" />
					<vertex x="10.372149" y="14.400000" z="6.371733" />
					<vertex x="10.299504" y="14.400000" z="6.332397" />
					<vertex x="12.541360" y="15.000000" z="6.400916" />
					<vertex x="12.541360" y="14.400000" z="6.400916" />
					<vertex x="12.545256" y="15.000000" z="0.416213" />
					<vertex x="12.545256" y="14.400000" z="0.416213" />
					<vertex x="12.013706" y="15.000000" z="0.415867" />
					<vertex x="12.013706" y="14.400000" z="0.415867" />
					<vertex x="12.010117" y="15.000000" z="5.930207" />
					<vertex x="12.010117" y="14.400000" z="5.930207" />
					<vertex x="10.644916" y="15.000000" z="5.929318" />
					<vertex x="10.644916" y="14.400000" z="5.929318" />
					<vertex x="10.646349" y="15.000000" z="3.726642" />
					<vertex x="10.646349" y="14.400000" z="3.726642" />
					<vertex x="11.594726" y="15.000000" z="3.727259" />
					<vertex x="11.594726" y="14.400000" z="3.727259" />
					<vertex x="11.667454" y="15.000000" z="3.620232" />
					<vertex x="11.667454" y="14.400000" z="3.620232" />
					<vertex x="10.556728" y="15.000000" z="0.414919" />
					<vertex x="10.556728" y="14.400000" z="0.414919" />
					<vertex x="9.998411" y="15.000000" z="0.414556" />
					<vertex x="9.998411" y="14.400000" z="0.414556" />
					<vertex x="10.254115" y="15.000000" z="1.132098" />
					<vertex x="10.510364" y="15.000000" z="1.849446" />
					<vertex x="10.767521" y="15.000000" z="2.566467" />
					<vertex x="10.767521" y="14.400000" z="2.566467" />
					<vertex x="10.510364" y="14.400000" z="1.849446" />
					<vertex x="10.254115" y="14.400000" z="1.132098" />
					<vertex x="-32.000000" y="15.000000" z="6.780000" />
					<vertex x="32.000000" y="15.000000" z="6.780000" />
					<vertex x="32.000000" y="15.000000" z="5.500000" />
					<vertex x="32.051114" y="15.000000" z="5.111771" />
					<vertex x="32.200962" y="15.000000" z="4.750000" />
					<vertex x="32.439338" y="15.000000" z="4.439339" />
					<vertex x="32.750000" y="15.000000" z="4.200962" />
					<vertex x="33.111770" y="15.000000" z="4.051111" />
					<vertex x="33.500000" y="15.000000" z="4.000000" />
					<vertex x="38.000000" y="15.000000" z="4.000000" />
					<vertex x="38.000000" y="15.000000" z="0" />
					<vertex x="-38.000000" y="15.000000" z="0" />
					<vertex x="-38.000000" y="15.000000" z="4.000000" />
					<vertex x="-33.500000" y="15.000000" z="4.000000" />
					<vertex x="-33.111770" y="15.000000" z="4.051111" />
					<vertex x="-32.750000" y="15.000000" z="4.200962" />
					<vertex x="-32.439338" y="15.000000" z="4.439339" />
					<vertex x="-32.200962" y="15.000000" z="4.750000" />
					<vertex x="-32.051114" y="15.000000" z="5.111771" />
					<vertex x="-32.000000" y="15.000000" z="5.500000" />
					<vertex x="2.072838" y="-15.000000" z="0.961567" />
					<vertex x="2.072838" y="-15.000000" z="0.743637" />
					<vertex x="2.072838" y="-14.400000" z="0.743637" />
					<vertex x="2.072838" y="-14.400000" z="0.961567" />
					<vertex x="2.363997" y="-15.000000" z="0.961567" />
					<vertex x="2.363997" y="-14.400000" z="0.961567" />
					<vertex x="2.363997" y="-15.000000" z="6.780000" />
					<vertex x="2.363997" y="-14.400000" z="6.780000" />
					<vertex x="0.414462" y="-15.000000" z="0.795379" />
					<vertex x="0.482617" y="-15.000000" z="0.795088" />
					<vertex x="0.516061" y="-15.000000" z="0.798503" />
					<vertex x="0.548202" y="-15.000000" z="0.807218" />
					<vertex x="0.548202" y="-14.400000" z="0.807218" />
					<vertex x="0.515096" y="-14.400000" z="0.798338" />
					<vertex x="0.481661" y="-14.400000" z="0.795050" />
					<vertex x="0.414462" y="-14.400000" z="0.795379" />
					<vertex x="-0.786127" y="-15.000000" z="0.795379" />
					<vertex x="-0.758502" y="-14.400000" z="0.795379" />
					<vertex x="-0.786127" y="-14.400000" z="0.795379" />
					<vertex x="-0.786127" y="-15.000000" z="1.012871" />
					<vertex x="-0.786127" y="-14.400000" z="1.012871" />
					<vertex x="-0.531363" y="-15.000000" z="1.027341" />
					<vertex x="-0.660644" y="-15.000000" z="1.029660" />
					<vertex x="-0.724636" y="-15.000000" z="1.026775" />
					<vertex x="-0.722950" y="-14.400000" z="1.026971" />
					<vertex x="-0.659238" y="-14.400000" z="1.029643" />
					<vertex x="-0.531363" y="-14.400000" z="1.027341" />
					<vertex x="-0.370875" y="-15.000000" z="1.027779" />
					<vertex x="-0.370875" y="-14.400000" z="1.027779" />
					<vertex x="-0.380961" y="-15.000000" z="1.059351" />
					<vertex x="-0.380961" y="-14.400000" z="1.059351" />
					<vertex x="-1.234265" y="-15.000000" z="3.503065" />
					<vertex x="-1.234265" y="-14.400000" z="3.503065" />
					<vertex x="-1.267591" y="-15.000000" z="3.527620" />
					<vertex x="-1.255461" y="-15.000000" z="3.526443" />
					<vertex x="-1.250182" y="-15.000000" z="3.524678" />
					<vertex x="-1.245715" y="-15.000000" z="3.521995" />
					<vertex x="-1.242053" y="-15.000000" z="3.518437" />
					<vertex x="-1.239029" y="-15.000000" z="3.514047" />
					<vertex x="-1.239288" y="-14.400000" z="3.514486" />
					<vertex x="-1.242305" y="-14.400000" z="3.518735" />
					<vertex x="-1.245831" y="-14.400000" z="3.522085" />
					<vertex x="-1.249994" y="-14.400000" z="3.524591" />
					<vertex x="-1.254922" y="-14.400000" z="3.526312" />
					<vertex x="-1.267591" y="-14.400000" z="3.527620" />
					<vertex x="-1.254922" y="-14.700000" z="3.526312" />
					<vertex x="-1.239288" y="-14.700000" z="3.514486" />
					<vertex x="-1.239288" y="-14.850000" z="3.514486" />
					<vertex x="-1.242305" y="-14.850000" z="3.518735" />
					<vertex x="-1.245831" y="-14.850000" z="3.522085" />
					<vertex x="-1.249994" y="-14.850000" z="3.524591" />
					<vertex x="-1.254922" y="-14.850000" z="3.526312" />
					<vertex x="-1.254922" y="-14.550000" z="3.526312" />
					<vertex x="-1.249994" y="-14.550000" z="3.524591" />
					<vertex x="-1.245831" y="-14.550000" z="3.522085" />
					<vertex x="-1.242305" y="-14.550000" z="3.518735" />
					<vertex x="-1.239288" y="-14.550000" z="3.514486" />
					<vertex x="-1.242305" y="-14.700000" z="3.518735" />
					<vertex x="-1.245831" y="-14.700000" z="3.522085" />
					<vertex x="-1.249994" y="-14.700000" z="3.524591" />
					<vertex x="-2.576488" y="-15.000000" z="3.527182" />
					<vertex x="-2.249264" y="-15.000000" z="3.527127" />
					<vertex x="-1.922039" y="-15.000000" z="3.527073" />
					<vertex x="-1.594815" y="-15.000000" z="3.527182" />
					<vertex x="-2.576488" y="-14.400000" z="3.527182" />
					<vertex x="-2.601921" y="-15.000000" z="3.527182" />
					<vertex x="-2.601921" y="-14.400000" z="3.527182" />
					<vertex x="-2.601921" y="-15.000000" z="0.971214" />
					<vertex x="-2.601921" y="-14.400000" z="0.971214" />
					<vertex x="-2.311201" y="-15.000000" z="0.971214" />
					<vertex x="-2.311201" y="-14.400000" z="0.971214" />
					<vertex x="-2.311201" y="-15.000000" z="0.748460" />
					<vertex x="-2.311201" y="-14.400000" z="0.748460" />
					<vertex x="-3.615275" y="-15.000000" z="0.748460" />
					<vertex x="-3.615275" y="-14.400000" z="0.748460" />
					<vertex x="-3.615275" y="-15.000000" z="0.969898" />
					<vertex x="-3.615275" y="-14.400000" z="0.969898" />
					<vertex x="-3.317539" y="-15.000000" z="0.970337" />
					<vertex x="-3.317539" y="-14.400000" z="0.970337" />
					<vertex x="2.180324" y="-14.400000" z="6.780000" />
					<vertex x="1.665926" y="-14.400000" z="6.780000" />
					<vertex x="-0.106026" y="-14.400000" z="1.792070" />
					<vertex x="-1.848113" y="-14.400000" z="6.780000" />
					<vertex x="-2.379315" y="-14.400000" z="6.780000" />
					<vertex x="-1.370636" y="-14.400000" z="3.892445" />
					<vertex x="-2.602359" y="-14.400000" z="3.892445" />
					<vertex x="-2.602359" y="-14.400000" z="6.780000" />
					<vertex x="-3.317539" y="-14.400000" z="6.780000" />
					<vertex x="0.548202" y="-14.400000" z="1.028656" />
					<vertex x="0.138213" y="-14.400000" z="1.028656" />
					<vertex x="3.079771" y="-14.400000" z="6.780000" />
					<vertex x="3.376474" y="-14.400000" z="0.743637" />
					<vertex x="3.376474" y="-14.400000" z="0.962882" />
					<vertex x="3.079615" y="-14.400000" z="0.962882" />
					<vertex x="3.079615" y="-14.400000" z="0.995769" />
					<vertex x="-3.317539" y="-15.000000" z="6.780000" />
					<vertex x="-2.602359" y="-15.000000" z="3.892445" />
					<vertex x="-2.602359" y="-15.000000" z="6.780000" />
					<vertex x="-2.379315" y="-15.000000" z="6.780000" />
					<vertex x="-1.370636" y="-15.000000" z="3.892445" />
					<vertex x="0.548202" y="-15.000000" z="1.028656" />
					<vertex x="0.138213" y="-15.000000" z="1.028656" />
					<vertex x="2.180324" y="-15.000000" z="6.780000" />
					<vertex x="3.376474" y="-15.000000" z="0.743637" />
					<vertex x="3.376474" y="-15.000000" z="0.962882" />
					<vertex x="3.079615" y="-15.000000" z="0.962882" />
					<vertex x="3.079615" y="-15.000000" z="0.995769" />
					<vertex x="3.079771" y="-15.000000" z="6.780000" />
					<vertex x="1.665926" y="-15.000000" z="6.780000" />
					<vertex x="-0.106026" y="-15.000000" z="1.792070" />
					<vertex x="-1.848113" y="-15.000000" z="6.780000" />
					<vertex x="30.000000" y="13.000000" z="6.780000" />
					<vertex x="32.000000" y="-15.000000" z="6.780000" />
					<vertex x="-32.000000" y="-15.000000" z="6.780000" />
					<vertex x="28.500000" y="8.500000" z="2.480000" />
					<vertex x="28.140524" y="8.370285" z="2.184400" />
					<vertex x="27.846244" y="8.245414" z="1.822135" />
					<vertex x="27.628152" y="8.130052" z="1.406737" />
					<vertex x="27.494392" y="8.028508" z="0.953718" />
					<vertex x="27.511722" y="7.731086" z="0.813373" />
					<vertex x="27.600918" y="7.770776" z="1.218445" />
					<vertex x="27.756104" y="7.815676" z="1.602530" />
					<vertex x="27.874816" y="7.843635" z="1.811537" />
					<vertex x="28.156158" y="7.899976" z="2.175161" />
					<vertex x="26.500000" y="10.500000" z="2.480000" />
					<vertex x="26.370286" y="10.140524" z="2.184400" />
					<vertex x="26.245414" y="9.846244" z="1.822135" />
					<vertex x="26.130052" y="9.628152" z="1.406737" />
					<vertex x="26.028508" y="9.494393" z="0.953718" />
					<vertex x="28.449856" y="8.945042" z="2.480000" />
					<vertex x="28.301938" y="9.367767" z="2.480000" />
					<vertex x="28.063664" y="9.746980" z="2.480000" />
					<vertex x="27.746978" y="10.063663" z="2.480000" />
					<vertex x="27.367768" y="10.301938" z="2.480000" />
					<vertex x="26.945042" y="10.449856" z="2.480000" />
					<vertex x="26.515734" y="9.289842" z="0.838711" />
					<vertex x="27.290234" y="8.514978" z="0.838691" />
					<vertex x="26.264086" y="9.400840" z="0.832257" />
					<vertex x="26.352214" y="9.503871" z="1.249525" />
					<vertex x="26.463334" y="9.674555" z="1.638138" />
					<vertex x="26.538208" y="9.804759" z="1.848750" />
					<vertex x="26.695302" y="10.104753" z="2.200233" />
					<vertex x="26.609870" y="9.399268" z="1.261546" />
					<vertex x="26.737842" y="9.573614" z="1.652519" />
					<vertex x="26.827474" y="9.704569" z="1.862802" />
					<vertex x="27.021388" y="10.002885" z="2.209866" />
					<vertex x="26.960866" y="8.959947" z="0.844288" />
					<vertex x="27.068718" y="9.067735" z="1.271967" />
					<vertex x="27.229502" y="9.228411" z="1.665020" />
					<vertex x="27.346944" y="9.345771" z="1.875032" />
					<vertex x="27.609036" y="9.607676" z="2.218264" />
					<vertex x="27.331718" y="9.835120" z="2.216070" />
					<vertex x="27.101458" y="9.549829" z="1.871839" />
					<vertex x="26.996976" y="9.423308" z="1.661758" />
					<vertex x="26.851462" y="9.252525" z="1.269252" />
					<vertex x="26.749966" y="9.141699" z="0.842838" />
					<vertex x="27.142724" y="8.748839" z="0.842854" />
					<vertex x="27.253672" y="8.850341" z="1.269284" />
					<vertex x="27.424636" y="8.995826" z="1.661799" />
					<vertex x="27.551288" y="9.100270" z="1.871880" />
					<vertex x="27.836870" y="9.330429" z="2.216099" />
					<vertex x="27.401056" y="8.263829" z="0.832250" />
					<vertex x="27.504110" y="8.351910" z="1.249512" />
					<vertex x="27.674828" y="8.462965" z="1.638122" />
					<vertex x="27.805056" y="8.537793" z="1.848735" />
					<vertex x="28.105100" y="8.694789" z="2.200222" />
					<vertex x="28.003116" y="9.020437" z="2.209834" />
					<vertex x="27.704836" y="8.826627" z="1.862756" />
					<vertex x="27.573906" y="8.737033" z="1.652472" />
					<vertex x="27.399608" y="8.609102" z="1.261507" />
					<vertex x="25.500000" y="10.500000" z="2.480000" />
					<vertex x="25.500000" y="10.156927" z="2.169106" />
					<vertex x="25.500000" y="9.877065" z="1.800283" />
					<vertex x="25.500000" y="9.670012" z="1.386178" />
					<vertex x="25.500000" y="9.542871" z="0.940994" />
					<vertex x="25.608814" y="9.519614" z="0.811636" />
					<vertex x="25.627544" y="9.608112" z="1.215453" />
					<vertex x="25.648694" y="9.762029" z="1.599023" />
					<vertex x="25.661832" y="9.879604" z="1.807860" />
					<vertex x="25.688328" y="10.158695" z="2.172654" />
					<vertex x="25.500000" y="-9.542871" z="0.940994" />
					<vertex x="25.500000" y="-9.670012" z="1.386178" />
					<vertex x="25.500000" y="-9.877065" z="1.800283" />
					<vertex x="25.500000" y="-10.156927" z="2.169106" />
					<vertex x="25.500000" y="-10.500000" z="2.480000" />
					<vertex x="-25.500000" y="10.500000" z="2.480000" />
					<vertex x="-25.500000" y="10.156927" z="2.169106" />
					<vertex x="-25.500000" y="9.877065" z="1.800283" />
					<vertex x="-25.500000" y="9.670012" z="1.386178" />
					<vertex x="-25.500000" y="9.542871" z="0.940994" />
					<vertex x="-17.000000" y="10.156927" z="2.169106" />
					<vertex x="-8.500000" y="10.156927" z="2.169106" />
					<vertex x="0" y="10.156927" z="2.169106" />
					<vertex x="8.500000" y="10.156927" z="2.169106" />
					<vertex x="17.000000" y="10.156927" z="2.169106" />
					<vertex x="-17.000000" y="9.877065" z="1.800283" />
					<vertex x="-8.500000" y="9.877065" z="1.800283" />
					<vertex x="0" y="9.877065" z="1.800283" />
					<vertex x="8.500000" y="9.877065" z="1.800283" />
					<vertex x="17.000000" y="9.877065" z="1.800283" />
					<vertex x="-17.000000" y="9.670012" z="1.386178" />
					<vertex x="-8.500000" y="9.670012" z="1.386178" />
					<vertex x="0" y="9.670012" z="1.386178" />
					<vertex x="8.500000" y="9.670012" z="1.386178" />
					<vertex x="17.000000" y="9.670012" z="1.386178" />
					<vertex x="-17.000000" y="9.542871" z="0.940994" />
					<vertex x="-8.500000" y="9.542871" z="0.940994" />
					<vertex x="0" y="9.542871" z="0.940994" />
					<vertex x="8.500000" y="9.542871" z="0.940994" />
					<vertex x="17.000000" y="9.542871" z="0.940994" />
					<vertex x="-25.500000" y="-9.542871" z="0.940994" />
					<vertex x="-25.500000" y="-9.670012" z="1.386178" />
					<vertex x="-25.500000" y="-9.877065" z="1.800283" />
					<vertex x="-25.500000" y="-10.156927" z="2.169106" />
					<vertex x="-25.500000" y="-10.500000" z="2.480000" />
					<vertex x="-17.000000" y="-9.542871" z="0.940994" />
					<vertex x="-8.500000" y="-9.542871" z="0.940994" />
					<vertex x="0" y="-9.542871" z="0.940994" />
					<vertex x="8.500000" y="-9.542871" z="0.940994" />
					<vertex x="17.000000" y="-9.542871" z="0.940994" />
					<vertex x="-17.000000" y="-9.670012" z="1.386178" />
					<vertex x="-8.500000" y="-9.670012" z="1.386178" />
					<vertex x="0" y="-9.670012" z="1.386178" />
					<vertex x="8.500000" y="-9.670012" z="1.386178" />
					<vertex x="17.000000" y="-9.670012" z="1.386178" />
					<vertex x="-17.000000" y="-9.877065" z="1.800283" />
					<vertex x="-8.500000" y="-9.877065" z="1.800283" />
					<vertex x="0" y="-9.877065" z="1.800283" />
					<vertex x="8.500000" y="-9.877065" z="1.800283" />
					<vertex x="17.000000" y="-9.877065" z="1.800283" />
					<vertex x="-17.000000" y="-10.156927" z="2.169106" />
					<vertex x="-8.500000" y="-10.156927" z="2.169106" />
					<vertex x="0" y="-10.156927" z="2.169106" />
					<vertex x="8.500000" y="-10.156927" z="2.169106" />
					<vertex x="17.000000" y="-10.156927" z="2.169106" />
					<vertex x="-26.500000" y="10.500000" z="2.480000" />
					<vertex x="-26.370286" y="10.140524" z="2.184400" />
					<vertex x="-26.245414" y="9.846244" z="1.822135" />
					<vertex x="-26.130052" y="9.628152" z="1.406737" />
					<vertex x="-26.028508" y="9.494393" z="0.953718" />
					<vertex x="-25.731086" y="9.511723" z="0.813373" />
					<vertex x="-25.770776" y="9.600918" z="1.218445" />
					<vertex x="-25.815676" y="9.756104" z="1.602530" />
					<vertex x="-25.843636" y="9.874817" z="1.811537" />
					<vertex x="-25.899976" y="10.156158" z="2.175161" />
					<vertex x="-26.028508" y="-9.494393" z="0.953718" />
					<vertex x="-26.130052" y="-9.628152" z="1.406737" />
					<vertex x="-26.245414" y="-9.846244" z="1.822135" />
					<vertex x="-26.370286" y="-10.140524" z="2.184400" />
					<vertex x="-26.500000" y="-10.500000" z="2.480000" />
					<vertex x="-26.149638" y="-10.241387" z="2.268979" />
					<vertex x="-26.069008" y="-9.964975" z="1.960732" />
					<vertex x="-25.992566" y="-9.744851" z="1.609142" />
					<vertex x="-25.950794" y="-9.645060" z="1.388024" />
					<vertex x="-25.878612" y="-9.517131" z="0.942889" />
					<vertex x="-28.500000" y="8.500000" z="2.480000" />
					<vertex x="-28.140524" y="8.370285" z="2.184400" />
					<vertex x="-27.846244" y="8.245414" z="1.822135" />
					<vertex x="-27.628152" y="8.130052" z="1.406737" />
					<vertex x="-27.494392" y="8.028508" z="0.953718" />
					<vertex x="-26.945042" y="10.449856" z="2.480000" />
					<vertex x="-27.367768" y="10.301938" z="2.480000" />
					<vertex x="-27.746978" y="10.063663" z="2.480000" />
					<vertex x="-28.063664" y="9.746980" z="2.480000" />
					<vertex x="-28.301938" y="9.367767" z="2.480000" />
					<vertex x="-28.449856" y="8.945042" z="2.480000" />
					<vertex x="-27.289840" y="8.515735" z="0.838711" />
					<vertex x="-26.514978" y="9.290233" z="0.838691" />
					<vertex x="-27.400840" y="8.264086" z="0.832257" />
					<vertex x="-27.503872" y="8.352215" z="1.249525" />
					<vertex x="-27.674554" y="8.463334" z="1.638138" />
					<vertex x="-27.804760" y="8.538208" z="1.848750" />
					<vertex x="-28.104752" y="8.695301" z="2.200233" />
					<vertex x="-27.399270" y="8.609869" z="1.261546" />
					<vertex x="-27.573614" y="8.737843" z="1.652519" />
					<vertex x="-27.704568" y="8.827476" z="1.862802" />
					<vertex x="-28.002886" y="9.021387" z="2.209866" />
					<vertex x="-26.959946" y="8.960867" z="0.844288" />
					<vertex x="-27.067736" y="9.068719" z="1.271967" />
					<vertex x="-27.228410" y="9.229502" z="1.665020" />
					<vertex x="-27.345770" y="9.346944" z="1.875032" />
					<vertex x="-27.607676" y="9.609035" z="2.218264" />
					<vertex x="-27.835122" y="9.331718" z="2.216070" />
					<vertex x="-27.549828" y="9.101457" z="1.871839" />
					<vertex x="-27.423308" y="8.996977" z="1.661758" />
					<vertex x="-27.252526" y="8.851461" z="1.269252" />
					<vertex x="-27.141698" y="8.749965" z="0.842838" />
					<vertex x="-26.748840" y="9.142724" z="0.842854" />
					<vertex x="-26.850342" y="9.253673" z="1.269284" />
					<vertex x="-26.995824" y="9.424637" z="1.661799" />
					<vertex x="-27.100270" y="9.551289" z="1.871880" />
					<vertex x="-27.330430" y="9.836869" z="2.216099" />
					<vertex x="-26.263830" y="9.401057" z="0.832250" />
					<vertex x="-26.351912" y="9.504111" z="1.249512" />
					<vertex x="-26.462966" y="9.674828" z="1.638122" />
					<vertex x="-26.537792" y="9.805056" z="1.848735" />
					<vertex x="-26.694788" y="10.105102" z="2.200222" />
					<vertex x="-27.020438" y="10.003116" z="2.209834" />
					<vertex x="-26.826626" y="9.704836" z="1.862756" />
					<vertex x="-26.737034" y="9.573906" z="1.652472" />
					<vertex x="-26.609102" y="9.399608" z="1.261507" />
					<vertex x="-27.818250" y="-8.232129" z="1.778616" />
					<vertex x="-28.122468" y="-8.363222" z="2.166026" />
					<vertex x="-28.500000" y="-8.500000" z="2.480000" />
					<vertex x="-28.449856" y="-8.945042" z="2.480000" />
					<vertex x="-28.301938" y="-9.367767" z="2.480000" />
					<vertex x="-28.063664" y="-9.746980" z="2.480000" />
					<vertex x="-27.746978" y="-10.063663" z="2.480000" />
					<vertex x="-27.367768" y="-10.301938" z="2.480000" />
					<vertex x="-26.945042" y="-10.449856" z="2.480000" />
					<vertex x="-27.920246" y="-9.399230" z="2.294703" />
					<vertex x="-28.195492" y="-8.740086" z="2.282245" />
					<vertex x="-27.907466" y="-8.593990" z="1.985828" />
					<vertex x="-27.674564" y="-8.463410" z="1.638145" />
					<vertex x="-28.092414" y="-9.077620" z="2.289819" />
					<vertex x="-27.807120" y="-8.895363" z="1.998833" />
					<vertex x="-27.573620" y="-8.737774" z="1.652512" />
					<vertex x="-27.648346" y="-9.181458" z="2.007209" />
					<vertex x="-27.423378" y="-8.996838" z="1.661752" />
					<vertex x="-27.685158" y="-9.686984" z="2.296443" />
					<vertex x="-27.435964" y="-9.438455" z="2.010190" />
					<vertex x="-27.227492" y="-9.230536" z="1.665035" />
					<vertex x="-27.126186" y="-9.129542" z="1.437626" />
					<vertex x="-27.398312" y="-9.921792" z="2.294730" />
					<vertex x="-27.180604" y="-9.649647" z="2.007254" />
					<vertex x="-26.996024" y="-9.424465" z="1.661800" />
					<vertex x="-26.904944" y="-9.316445" z="1.434616" />
					<vertex x="-26.774346" y="-9.169014" z="0.972270" />
					<vertex x="-27.076954" y="-10.092538" z="2.289801" />
					<vertex x="-26.894764" y="-9.807271" z="1.998802" />
					<vertex x="-26.737222" y="-9.573808" z="1.652479" />
					<vertex x="-26.657716" y="-9.463209" z="1.425940" />
					<vertex x="-26.539380" y="-9.315593" z="0.966846" />
					<vertex x="-26.739498" y="-10.195811" z="2.282234" />
					<vertex x="-26.593492" y="-9.907749" z="1.985809" />
					<vertex x="-26.462990" y="-9.674815" z="1.638124" />
					<vertex x="-26.394746" y="-9.565984" z="1.412558" />
					<vertex x="-26.287440" y="-9.424356" z="0.958453" />
					<vertex x="-27.519616" y="7.608815" z="0.811636" />
					<vertex x="-27.608112" y="7.627544" z="1.215453" />
					<vertex x="-27.762028" y="7.648694" z="1.599023" />
					<vertex x="-27.879604" y="7.661834" z="1.807860" />
					<vertex x="-28.158696" y="7.688328" z="2.172654" />
					<vertex x="-33.500000" y="-15.000000" z="4.000000" />
					<vertex x="-33.111770" y="-15.000000" z="4.051111" />
					<vertex x="-32.750000" y="-15.000000" z="4.200962" />
					<vertex x="-32.439338" y="-15.000000" z="4.439339" />
					<vertex x="-32.200962" y="-15.000000" z="4.750000" />
					<vertex x="-32.051114" y="-15.000000" z="5.111771" />
					<vertex x="-32.000000" y="-15.000000" z="5.500000" />
					<vertex x="-32.051114" y="7.500000" z="5.111771" />
					<vertex x="-32.051114" y="0" z="5.111771" />
					<vertex x="-32.051114" y="-7.500000" z="5.111771" />
					<vertex x="-32.200962" y="7.500000" z="4.750000" />
					<vertex x="-32.200962" y="0" z="4.750000" />
					<vertex x="-32.200962" y="-7.500000" z="4.750000" />
					<vertex x="-32.439338" y="7.500000" z="4.439339" />
					<vertex x="-32.439338" y="0" z="4.439339" />
					<vertex x="-32.439338" y="-7.500000" z="4.439339" />
					<vertex x="-32.750000" y="7.500000" z="4.200962" />
					<vertex x="-32.750000" y="0" z="4.200962" />
					<vertex x="-32.750000" y="-7.500000" z="4.200962" />
					<vertex x="-33.111770" y="7.500000" z="4.051111" />
					<vertex x="-33.111770" y="0" z="4.051111" />
					<vertex x="-33.111770" y="-7.500000" z="4.051111" />
					<vertex x="-38.000000" y="-15.000000" z="4.000000" />
					<vertex x="32.000000" y="-15.000000" z="5.500000" />
					<vertex x="32.051114" y="-15.000000" z="5.111771" />
					<vertex x="32.200962" y="-15.000000" z="4.750000" />
					<vertex x="32.439338" y="-15.000000" z="4.439339" />
					<vertex x="32.750000" y="-15.000000" z="4.200962" />
					<vertex x="33.111770" y="-15.000000" z="4.051111" />
					<vertex x="33.500000" y="-15.000000" z="4.000000" />
					<vertex x="32.051114" y="-7.500000" z="5.111771" />
					<vertex x="32.051114" y="0" z="5.111771" />
					<vertex x="32.051114" y="7.500000" z="5.111771" />
					<vertex x="32.200962" y="-7.500000" z="4.750000" />
					<vertex x="32.200962" y="0" z="4.750000" />
					<vertex x="32.200962" y="7.500000" z="4.750000" />
					<vertex x="32.439338" y="-7.500000" z="4.439339" />
					<vertex x="32.439338" y="0" z="4.439339" />
					<vertex x="32.439338" y="7.500000" z="4.439339" />
					<vertex x="32.750000" y="-7.500000" z="4.200962" />
					<vertex x="32.750000" y="0" z="4.200962" />
					<vertex x="32.750000" y="7.500000" z="4.200962" />
					<vertex x="33.111770" y="-7.500000" z="4.051111" />
					<vertex x="33.111770" y="0" z="4.051111" />
					<vertex x="33.111770" y="7.500000" z="4.051111" />
					<vertex x="38.000000" y="-15.000000" z="4.000000" />
					<vertex x="-38.000000" y="-15.000000" z="0" />
					<vertex x="38.000000" y="-15.000000" z="0" />
					<vertex x="-26.500000" y="10.500000" z="0" />
					<vertex x="-28.500000" y="8.500000" z="0" />
					<vertex x="-28.449856" y="8.945042" z="0" />
					<vertex x="-28.301938" y="9.367767" z="0" />
					<vertex x="-28.063664" y="9.746980" z="0" />
					<vertex x="-27.746978" y="10.063663" z="0" />
					<vertex x="-27.367768" y="10.301938" z="0" />
					<vertex x="-26.945042" y="10.449856" z="0" />
					<vertex x="-28.500000" y="-8.500000" z="0" />
					<vertex x="-26.945042" y="-10.449856" z="0" />
					<vertex x="-27.367768" y="-10.301938" z="0" />
					<vertex x="-27.746978" y="-10.063663" z="0" />
					<vertex x="-28.063664" y="-9.746980" z="0" />
					<vertex x="-28.301938" y="-9.367767" z="0" />
					<vertex x="-28.449856" y="-8.945042" z="0" />
				</vertices>
				<triangles>
					<triangle v1="0" v2="1" v3="3" />
					<triangle v1="3" v2="1" v3="2" />
					<triangle v1="1" v2="4" v3="2" />
					<triangle v1="2" v2="4" v3="5" />
					<triangle v1="4" v2="6" v3="5" />
					<triangle v1="5" v2="6" v3="7" />
					<triangle v1="3" v2="7" v3="0" />
					<triangle v1="0" v2="7" v3="6" />
					<triangle v1="7" v2="3" v3="9" />
					<triangle v1="9" v2="3" v3="8" />
					<triangle v1="3" v2="2" v3="8" />
					<triangle v1="8" v2="2" v3="10" />
					<triangle v1="12" v2="0" v3="11" />
					<triangle v1="11" v2="0" v3="6" />
					<triangle v1="11" v2="6" v3="42" />
					<triangle v1="42" v2="6" v3="41" />
					<triangle v1="41" v2="6" v3="40" />
					<triangle v1="40" v2="6" v3="39" />
					<triangle v1="39" v2="6" v3="38" />
					<triangle v1="38" v2="6" v3="37" />
					<triangle v1="37" v2="6" v3="36" />
					<triangle v1="36" v2="6" v3="35" />
					<triangle v1="35" v2="6" v3="34" />
					<triangle v1="34" v2="6" v3="4" />
					<triangle v1="34" v2="4" v3="33" />
					<triangle v1="33" v2="4" v3="32" />
					<triangle v1="32" v2="4" v3="31" />
					<triangle v1="31" v2="4" v3="30" />
					<triangle v1="30" v2="4" v3="29" />
					<triangle v1="29" v2="4" v3="28" />
					<triangle v1="28" v2="4" v3="27" />
					<triangle v1="27" v2="4" v3="1" />
					<triangle v1="27" v2="1" v3="26" />
					<triangle v1="26" v2="1" v3="25" />
					<triangle v1="25" v2="1" v3="24" />
					<triangle v1="24" v2="1" v3="23" />
					<triangle v1="23" v2="1" v3="22" />
					<triangle v1="22" v2="1" v3="21" />
					<triangle v1="21" v2="1" v3="20" />
					<triangle v1="20" v2="1" v3="19" />
					<triangle v1="19" v2="1" v3="0" />
					<triangle v1="19" v2="0" v3="18" />
					<triangle v1="18" v2="0" v3="17" />
					<triangle v1="17" v2="0" v3="16" />
					<triangle v1="16" v2="0" v3="15" />
					<triangle v1="15" v2="0" v3="14" />
					<triangle v1="14" v2="0" v3="13" />
					<triangle v1="13" v2="0" v3="12" />
					<triangle v1="43" v2="44" v3="46" />
					<triangle v1="46" v2="44" v3="45" />
					<triangle v1="44" v2="47" v3="45" />
					<triangle v1="45" v2="47" v3="48" />
					<triangle v1="47" v2="49" v3="48" />
					<triangle v1="48" v2="49" v3="50" />
					<triangle v1="49" v2="43" v3="50" />
					<triangle v1="50" v2="43" v3="46" />
					<triangle v1="82" v2="51" v3="47" />
					<triangle v1="47" v2="51" v3="52" />
					<triangle v1="47" v2="52" v3="49" />
					<triangle v1="49" v2="52" v3="53" />
					<triangle v1="49" v2="53" v3="54" />
					<triangle v1="54" v2="55" v3="49" />
					<triangle v1="49" v2="55" v3="56" />
					<triangle v1="49" v2="56" v3="57" />
					<triangle v1="57" v2="58" v3="49" />
					<triangle v1="49" v2="58" v3="59" />
					<triangle v1="49" v2="59" v3="43" />
					<triangle v1="43" v2="59" v3="60" />
					<triangle v1="43" v2="60" v3="61" />
					<triangle v1="61" v2="62" v3="43" />
					<triangle v1="43" v2="62" v3="63" />
					<triangle v1="43" v2="63" v3="64" />
					<triangle v1="64" v2="65" v3="43" />
					<triangle v1="43" v2="65" v3="66" />
					<triangle v1="43" v2="66" v3="67" />
					<triangle v1="67" v2="68" v3="43" />
					<triangle v1="43" v2="68" v3="44" />
					<triangle v1="44" v2="68" v3="69" />
					<triangle v1="44" v2="69" v3="70" />
					<triangle v1="70" v2="71" v3="44" />
					<triangle v1="44" v2="71" v3="72" />
					<triangle v1="44" v2="72" v3="73" />
					<triangle v1="73" v2="74" v3="44" />
					<triangle v1="44" v2="74" v3="75" />
					<triangle v1="44" v2="75" v3="76" />
					<triangle v1="44" v2="76" v3="47" />
					<triangle v1="47" v2="76" v3="77" />
					<triangle v1="47" v2="77" v3="78" />
					<triangle v1="78" v2="79" v3="47" />
					<triangle v1="47" v2="79" v3="80" />
					<triangle v1="47" v2="80" v3="81" />
					<triangle v1="81" v2="82" v3="47" />
					<triangle v1="68" v2="67" v3="84" />
					<triangle v1="84" v2="67" v3="83" />
					<triangle v1="83" v2="67" v3="91" />
					<triangle v1="91" v2="67" v3="66" />
					<triangle v1="91" v2="66" v3="90" />
					<triangle v1="90" v2="66" v3="65" />
					<triangle v1="90" v2="65" v3="89" />
					<triangle v1="89" v2="65" v3="64" />
					<triangle v1="89" v2="64" v3="88" />
					<triangle v1="88" v2="64" v3="63" />
					<triangle v1="88" v2="63" v3="87" />
					<triangle v1="87" v2="63" v3="62" />
					<triangle v1="87" v2="62" v3="86" />
					<triangle v1="86" v2="62" v3="61" />
					<triangle v1="86" v2="61" v3="85" />
					<triangle v1="85" v2="61" v3="60" />
					<triangle v1="60" v2="59" v3="85" />
					<triangle v1="85" v2="59" v3="92" />
					<triangle v1="92" v2="59" v3="99" />
					<triangle v1="99" v2="59" v3="58" />
					<triangle v1="99" v2="58" v3="98" />
					<triangle v1="98" v2="58" v3="57" />
					<triangle v1="98" v2="57" v3="97" />
					<triangle v1="97" v2="57" v3="56" />
					<triangle v1="97" v2="56" v3="96" />
					<triangle v1="96" v2="56" v3="55" />
					<triangle v1="96" v2="55" v3="95" />
					<triangle v1="95" v2="55" v3="54" />
					<triangle v1="95" v2="54" v3="94" />
					<triangle v1="94" v2="54" v3="53" />
					<triangle v1="94" v2="53" v3="93" />
					<triangle v1="93" v2="53" v3="52" />
					<triangle v1="100" v2="101" v3="107" />
					<triangle v1="107" v2="101" v3="102" />
					<triangle v1="107" v2="102" v3="106" />
					<triangle v1="106" v2="102" v3="105" />
					<triangle v1="105" v2="102" v3="104" />
					<triangle v1="104" v2="102" v3="103" />
					<triangle v1="155" v2="108" v3="160" />
					<triangle v1="160" v2="108" v3="109" />
					<triangle v1="160" v2="109" v3="110" />
					<triangle v1="110" v2="111" v3="160" />
					<triangle v1="160" v2="111" v3="112" />
					<triangle v1="160" v2="112" v3="113" />
					<triangle v1="113" v2="114" v3="160" />
					<triangle v1="160" v2="114" v3="159" />
					<triangle v1="160" v2="159" v3="165" />
					<triangle v1="165" v2="159" v3="164" />
					<triangle v1="165" v2="164" v3="170" />
					<triangle v1="170" v2="164" v3="169" />
					<triangle v1="170" v2="169" v3="175" />
					<triangle v1="175" v2="169" v3="174" />
					<triangle v1="175" v2="174" v3="180" />
					<triangle v1="180" v2="174" v3="179" />
					<triangle v1="180" v2="179" v3="185" />
					<triangle v1="185" v2="179" v3="184" />
					<triangle v1="185" v2="184" v3="190" />
					<triangle v1="190" v2="184" v3="189" />
					<triangle v1="190" v2="189" v3="195" />
					<triangle v1="195" v2="189" v3="194" />
					<triangle v1="195" v2="194" v3="200" />
					<triangle v1="200" v2="194" v3="199" />
					<triangle v1="200" v2="199" v3="205" />
					<triangle v1="205" v2="199" v3="204" />
					<triangle v1="205" v2="204" v3="210" />
					<triangle v1="210" v2="204" v3="209" />
					<triangle v1="210" v2="209" v3="215" />
					<triangle v1="215" v2="209" v3="214" />
					<triangle v1="215" v2="214" v3="220" />
					<triangle v1="220" v2="214" v3="219" />
					<triangle v1="220" v2="219" v3="138" />
					<triangle v1="138" v2="219" v3="137" />
					<triangle v1="137" v2="219" v3="136" />
					<triangle v1="136" v2="219" v3="218" />
					<triangle v1="136" v2="218" v3="135" />
					<triangle v1="135" v2="218" v3="217" />
					<triangle v1="135" v2="217" v3="103" />
					<triangle v1="103" v2="217" v3="216" />
					<triangle v1="103" v2="216" v3="104" />
					<triangle v1="104" v2="216" v3="105" />
					<triangle v1="105" v2="216" v3="134" />
					<triangle v1="105" v2="134" v3="106" />
					<triangle v1="114" v2="115" v3="159" />
					<triangle v1="159" v2="115" v3="116" />
					<triangle v1="159" v2="116" v3="158" />
					<triangle v1="158" v2="116" v3="117" />
					<triangle v1="158" v2="117" v3="157" />
					<triangle v1="157" v2="117" v3="118" />
					<triangle v1="157" v2="118" v3="156" />
					<triangle v1="156" v2="118" v3="119" />
					<triangle v1="156" v2="119" v3="120" />
					<triangle v1="121" v2="122" v3="120" />
					<triangle v1="120" v2="122" v3="156" />
					<triangle v1="156" v2="122" v3="161" />
					<triangle v1="161" v2="122" v3="123" />
					<triangle v1="161" v2="123" v3="166" />
					<triangle v1="166" v2="123" v3="124" />
					<triangle v1="166" v2="124" v3="171" />
					<triangle v1="171" v2="124" v3="125" />
					<triangle v1="171" v2="125" v3="176" />
					<triangle v1="176" v2="125" v3="126" />
					<triangle v1="176" v2="126" v3="181" />
					<triangle v1="181" v2="126" v3="127" />
					<triangle v1="181" v2="127" v3="186" />
					<triangle v1="186" v2="127" v3="128" />
					<triangle v1="186" v2="128" v3="191" />
					<triangle v1="191" v2="128" v3="129" />
					<triangle v1="191" v2="129" v3="196" />
					<triangle v1="196" v2="129" v3="130" />
					<triangle v1="196" v2="130" v3="201" />
					<triangle v1="201" v2="130" v3="131" />
					<triangle v1="201" v2="131" v3="206" />
					<triangle v1="206" v2="131" v3="132" />
					<triangle v1="206" v2="132" v3="211" />
					<triangle v1="211" v2="132" v3="133" />
					<triangle v1="211" v2="133" v3="216" />
					<triangle v1="216" v2="133" v3="134" />
					<triangle v1="138" v2="139" v3="220" />
					<triangle v1="220" v2="139" v3="140" />
					<triangle v1="220" v2="140" v3="141" />
					<triangle v1="141" v2="142" v3="220" />
					<triangle v1="220" v2="142" v3="143" />
					<triangle v1="220" v2="143" v3="144" />
					<triangle v1="220" v2="144" v3="215" />
					<triangle v1="215" v2="144" v3="145" />
					<triangle v1="215" v2="145" v3="210" />
					<triangle v1="210" v2="145" v3="146" />
					<triangle v1="210" v2="146" v3="205" />
					<triangle v1="205" v2="146" v3="147" />
					<triangle v1="205" v2="147" v3="200" />
					<triangle v1="200" v2="147" v3="148" />
					<triangle v1="200" v2="148" v3="195" />
					<triangle v1="195" v2="148" v3="149" />
					<triangle v1="195" v2="149" v3="190" />
					<triangle v1="190" v2="149" v3="150" />
					<triangle v1="190" v2="150" v3="185" />
					<triangle v1="185" v2="150" v3="151" />
					<triangle v1="185" v2="151" v3="180" />
					<triangle v1="180" v2="151" v3="152" />
					<triangle v1="180" v2="152" v3="175" />
					<triangle v1="175" v2="152" v3="153" />
					<triangle v1="175" v2="153" v3="170" />
					<triangle v1="170" v2="153" v3="154" />
					<triangle v1="170" v2="154" v3="165" />
					<triangle v1="165" v2="154" v3="155" />
					<triangle v1="165" v2="155" v3="160" />
					<triangle v1="157" v2="156" v3="162" />
					<triangle v1="162" v2="156" v3="161" />
					<triangle v1="162" v2="161" v3="167" />
					<triangle v1="167" v2="161" v3="166" />
					<triangle v1="167" v2="166" v3="172" />
					<triangle v1="172" v2="166" v3="171" />
					<triangle v1="172" v2="171" v3="177" />
					<triangle v1="177" v2="171" v3="176" />
					<triangle v1="177" v2="176" v3="182" />
					<triangle v1="182" v2="176" v3="181" />
					<triangle v1="182" v2="181" v3="187" />
					<triangle v1="187" v2="181" v3="186" />
					<triangle v1="187" v2="186" v3="192" />
					<triangle v1="192" v2="186" v3="191" />
					<triangle v1="192" v2="191" v3="197" />
					<triangle v1="197" v2="191" v3="196" />
					<triangle v1="197" v2="196" v3="202" />
					<triangle v1="202" v2="196" v3="201" />
					<triangle v1="202" v2="201" v3="207" />
					<triangle v1="207" v2="201" v3="206" />
					<triangle v1="207" v2="206" v3="212" />
					<triangle v1="212" v2="206" v3="211" />
					<triangle v1="212" v2="211" v3="217" />
					<triangle v1="217" v2="211" v3="216" />
					<triangle v1="164" v2="159" v3="158" />
					<triangle v1="158" v2="157" v3="163" />
					<triangle v1="163" v2="157" v3="162" />
					<triangle v1="163" v2="162" v3="168" />
					<triangle v1="168" v2="162" v3="167" />
					<triangle v1="168" v2="167" v3="173" />
					<triangle v1="173" v2="167" v3="172" />
					<triangle v1="173" v2="172" v3="178" />
					<triangle v1="178" v2="172" v3="177" />
					<triangle v1="178" v2="177" v3="183" />
					<triangle v1="183" v2="177" v3="182" />
					<triangle v1="183" v2="182" v3="188" />
					<triangle v1="188" v2="182" v3="187" />
					<triangle v1="188" v2="187" v3="193" />
					<triangle v1="193" v2="187" v3="192" />
					<triangle v1="193" v2="192" v3="198" />
					<triangle v1="198" v2="192" v3="197" />
					<triangle v1="198" v2="197" v3="203" />
					<triangle v1="203" v2="197" v3="202" />
					<triangle v1="203" v2="202" v3="208" />
					<triangle v1="208" v2="202" v3="207" />
					<triangle v1="208" v2="207" v3="213" />
					<triangle v1="213" v2="207" v3="212" />
					<triangle v1="213" v2="212" v3="218" />
					<triangle v1="218" v2="212" v3="217" />
					<triangle v1="169" v2="164" v3="163" />
					<triangle v1="163" v2="164" v3="158" />
					<triangle v1="169" v2="163" v3="168" />
					<triangle v1="174" v2="169" v3="168" />
					<triangle v1="174" v2="168" v3="173" />
					<triangle v1="179" v2="174" v3="173" />
					<triangle v1="179" v2="173" v3="178" />
					<triangle v1="184" v2="179" v3="178" />
					<triangle v1="184" v2="178" v3="183" />
					<triangle v1="189" v2="184" v3="183" />
					<triangle v1="189" v2="183" v3="188" />
					<triangle v1="194" v2="189" v3="188" />
					<triangle v1="194" v2="188" v3="193" />
					<triangle v1="199" v2="194" v3="193" />
					<triangle v1="199" v2="193" v3="198" />
					<triangle v1="204" v2="199" v3="198" />
					<triangle v1="204" v2="198" v3="203" />
					<triangle v1="209" v2="204" v3="203" />
					<triangle v1="209" v2="203" v3="208" />
					<triangle v1="214" v2="209" v3="208" />
					<triangle v1="214" v2="208" v3="213" />
					<triangle v1="219" v2="214" v3="213" />
					<triangle v1="219" v2="213" v3="218" />
					<triangle v1="118" v2="221" v3="119" />
					<triangle v1="119" v2="221" v3="120" />
					<triangle v1="120" v2="221" v3="121" />
					<triangle v1="121" v2="221" v3="224" />
					<triangle v1="224" v2="221" v3="222" />
					<triangle v1="224" v2="222" v3="223" />
					<triangle v1="225" v2="108" v3="238" />
					<triangle v1="238" v2="108" v3="155" />
					<triangle v1="238" v2="155" v3="237" />
					<triangle v1="237" v2="155" v3="154" />
					<triangle v1="237" v2="154" v3="236" />
					<triangle v1="236" v2="154" v3="153" />
					<triangle v1="236" v2="153" v3="235" />
					<triangle v1="235" v2="153" v3="152" />
					<triangle v1="235" v2="152" v3="234" />
					<triangle v1="234" v2="152" v3="151" />
					<triangle v1="234" v2="151" v3="233" />
					<triangle v1="233" v2="151" v3="150" />
					<triangle v1="233" v2="150" v3="232" />
					<triangle v1="232" v2="150" v3="149" />
					<triangle v1="232" v2="149" v3="231" />
					<triangle v1="231" v2="149" v3="148" />
					<triangle v1="231" v2="148" v3="230" />
					<triangle v1="230" v2="148" v3="147" />
					<triangle v1="230" v2="147" v3="229" />
					<triangle v1="229" v2="147" v3="146" />
					<triangle v1="229" v2="146" v3="228" />
					<triangle v1="228" v2="146" v3="145" />
					<triangle v1="228" v2="145" v3="227" />
					<triangle v1="227" v2="145" v3="144" />
					<triangle v1="227" v2="144" v3="226" />
					<triangle v1="226" v2="144" v3="143" />
					<triangle v1="240" v2="253" v3="239" />
					<triangle v1="239" v2="253" v3="254" />
					<triangle v1="239" v2="254" v3="255" />
					<triangle v1="255" v2="254" v3="259" />
					<triangle v1="255" v2="259" v3="260" />
					<triangle v1="260" v2="259" v3="264" />
					<triangle v1="260" v2="264" v3="249" />
					<triangle v1="249" v2="264" v3="248" />
					<triangle v1="248" v2="264" v3="268" />
					<triangle v1="248" v2="268" v3="247" />
					<triangle v1="247" v2="268" v3="272" />
					<triangle v1="247" v2="272" v3="246" />
					<triangle v1="246" v2="272" v3="271" />
					<triangle v1="246" v2="271" v3="270" />
					<triangle v1="270" v2="271" v3="266" />
					<triangle v1="270" v2="266" v3="265" />
					<triangle v1="265" v2="266" v3="261" />
					<triangle v1="265" v2="261" v3="242" />
					<triangle v1="242" v2="261" v3="241" />
					<triangle v1="241" v2="261" v3="257" />
					<triangle v1="241" v2="257" v3="240" />
					<triangle v1="240" v2="257" v3="253" />
					<triangle v1="242" v2="243" v3="265" />
					<triangle v1="265" v2="243" v3="269" />
					<triangle v1="265" v2="269" v3="270" />
					<triangle v1="270" v2="269" v3="245" />
					<triangle v1="270" v2="245" v3="246" />
					<triangle v1="243" v2="244" v3="269" />
					<triangle v1="269" v2="244" v3="245" />
					<triangle v1="249" v2="250" v3="260" />
					<triangle v1="260" v2="250" v3="256" />
					<triangle v1="260" v2="256" v3="255" />
					<triangle v1="255" v2="256" v3="252" />
					<triangle v1="255" v2="252" v3="239" />
					<triangle v1="250" v2="251" v3="256" />
					<triangle v1="256" v2="251" v3="252" />
					<triangle v1="254" v2="253" v3="258" />
					<triangle v1="258" v2="253" v3="257" />
					<triangle v1="258" v2="257" v3="262" />
					<triangle v1="262" v2="257" v3="261" />
					<triangle v1="262" v2="261" v3="266" />
					<triangle v1="254" v2="258" v3="259" />
					<triangle v1="259" v2="258" v3="263" />
					<triangle v1="259" v2="263" v3="264" />
					<triangle v1="264" v2="263" v3="268" />
					<triangle v1="263" v2="258" v3="262" />
					<triangle v1="263" v2="262" v3="267" />
					<triangle v1="267" v2="262" v3="266" />
					<triangle v1="267" v2="266" v3="271" />
					<triangle v1="272" v2="268" v3="267" />
					<triangle v1="267" v2="268" v3="263" />
					<triangle v1="272" v2="267" v3="271" />
					<triangle v1="273" v2="274" v3="283" />
					<triangle v1="283" v2="274" v3="288" />
					<triangle v1="283" v2="288" v3="282" />
					<triangle v1="282" v2="288" v3="293" />
					<triangle v1="282" v2="293" v3="246" />
					<triangle v1="246" v2="293" v3="247" />
					<triangle v1="247" v2="293" v3="292" />
					<triangle v1="247" v2="292" v3="248" />
					<triangle v1="248" v2="292" v3="291" />
					<triangle v1="248" v2="291" v3="249" />
					<triangle v1="249" v2="291" v3="290" />
					<triangle v1="249" v2="290" v3="250" />
					<triangle v1="250" v2="290" v3="289" />
					<triangle v1="250" v2="289" v3="251" />
					<triangle v1="251" v2="289" v3="281" />
					<triangle v1="251" v2="281" v3="252" />
					<triangle v1="274" v2="275" v3="288" />
					<triangle v1="288" v2="275" v3="287" />
					<triangle v1="288" v2="287" v3="293" />
					<triangle v1="293" v2="287" v3="292" />
					<triangle v1="275" v2="276" v3="287" />
					<triangle v1="287" v2="276" v3="286" />
					<triangle v1="287" v2="286" v3="292" />
					<triangle v1="292" v2="286" v3="291" />
					<triangle v1="276" v2="277" v3="286" />
					<triangle v1="286" v2="277" v3="285" />
					<triangle v1="286" v2="285" v3="291" />
					<triangle v1="291" v2="285" v3="290" />
					<triangle v1="277" v2="278" v3="285" />
					<triangle v1="285" v2="278" v3="284" />
					<triangle v1="285" v2="284" v3="290" />
					<triangle v1="290" v2="284" v3="289" />
					<triangle v1="278" v2="279" v3="284" />
					<triangle v1="284" v2="279" v3="280" />
					<triangle v1="284" v2="280" v3="289" />
					<triangle v1="289" v2="280" v3="281" />
					<triangle v1="294" v2="295" v3="304" />
					<triangle v1="304" v2="295" v3="309" />
					<triangle v1="304" v2="309" v3="303" />
					<triangle v1="303" v2="309" v3="274" />
					<triangle v1="303" v2="274" v3="273" />
					<triangle v1="295" v2="296" v3="309" />
					<triangle v1="309" v2="296" v3="308" />
					<triangle v1="309" v2="308" v3="274" />
					<triangle v1="274" v2="308" v3="275" />
					<triangle v1="275" v2="308" v3="307" />
					<triangle v1="275" v2="307" v3="276" />
					<triangle v1="276" v2="307" v3="306" />
					<triangle v1="276" v2="306" v3="277" />
					<triangle v1="277" v2="306" v3="305" />
					<triangle v1="277" v2="305" v3="278" />
					<triangle v1="278" v2="305" v3="302" />
					<triangle v1="278" v2="302" v3="279" />
					<triangle v1="296" v2="297" v3="308" />
					<triangle v1="308" v2="297" v3="307" />
					<triangle v1="297" v2="298" v3="307" />
					<triangle v1="307" v2="298" v3="306" />
					<triangle v1="298" v2="299" v3="306" />
					<triangle v1="306" v2="299" v3="305" />
					<triangle v1="300" v2="301" v3="299" />
					<triangle v1="299" v2="301" v3="305" />
					<triangle v1="301" v2="302" v3="305" />
					<triangle v1="300" v2="299" v3="318" />
					<triangle v1="318" v2="299" v3="325" />
					<triangle v1="318" v2="325" v3="317" />
					<triangle v1="317" v2="325" v3="316" />
					<triangle v1="316" v2="325" v3="324" />
					<triangle v1="316" v2="324" v3="315" />
					<triangle v1="315" v2="324" v3="323" />
					<triangle v1="315" v2="323" v3="314" />
					<triangle v1="314" v2="323" v3="322" />
					<triangle v1="314" v2="322" v3="313" />
					<triangle v1="313" v2="322" v3="321" />
					<triangle v1="313" v2="321" v3="320" />
					<triangle v1="320" v2="321" v3="295" />
					<triangle v1="320" v2="295" v3="319" />
					<triangle v1="319" v2="295" v3="294" />
					<triangle v1="319" v2="294" v3="310" />
					<triangle v1="325" v2="299" v3="324" />
					<triangle v1="324" v2="299" v3="298" />
					<triangle v1="324" v2="298" v3="323" />
					<triangle v1="323" v2="298" v3="297" />
					<triangle v1="323" v2="297" v3="322" />
					<triangle v1="322" v2="297" v3="296" />
					<triangle v1="322" v2="296" v3="321" />
					<triangle v1="321" v2="296" v3="295" />
					<triangle v1="310" v2="311" v3="319" />
					<triangle v1="319" v2="311" v3="312" />
					<triangle v1="319" v2="312" v3="320" />
					<triangle v1="320" v2="312" v3="313" />
					<triangle v1="356" v2="326" v3="361" />
					<triangle v1="361" v2="326" v3="327" />
					<triangle v1="361" v2="327" v3="328" />
					<triangle v1="361" v2="328" v3="360" />
					<triangle v1="360" v2="328" v3="329" />
					<triangle v1="360" v2="329" v3="359" />
					<triangle v1="359" v2="329" v3="330" />
					<triangle v1="359" v2="330" v3="358" />
					<triangle v1="358" v2="330" v3="331" />
					<triangle v1="358" v2="331" v3="357" />
					<triangle v1="357" v2="331" v3="332" />
					<triangle v1="357" v2="332" v3="333" />
					<triangle v1="357" v2="333" v3="362" />
					<triangle v1="362" v2="333" v3="334" />
					<triangle v1="362" v2="334" v3="367" />
					<triangle v1="367" v2="334" v3="335" />
					<triangle v1="367" v2="335" v3="372" />
					<triangle v1="372" v2="335" v3="336" />
					<triangle v1="372" v2="336" v3="377" />
					<triangle v1="377" v2="336" v3="337" />
					<triangle v1="377" v2="337" v3="382" />
					<triangle v1="382" v2="337" v3="338" />
					<triangle v1="382" v2="338" v3="387" />
					<triangle v1="387" v2="338" v3="339" />
					<triangle v1="387" v2="339" v3="392" />
					<triangle v1="392" v2="339" v3="340" />
					<triangle v1="392" v2="340" v3="397" />
					<triangle v1="397" v2="340" v3="341" />
					<triangle v1="397" v2="341" v3="402" />
					<triangle v1="402" v2="341" v3="342" />
					<triangle v1="402" v2="342" v3="407" />
					<triangle v1="407" v2="342" v3="343" />
					<triangle v1="407" v2="343" v3="412" />
					<triangle v1="412" v2="343" v3="344" />
					<triangle v1="412" v2="344" v3="417" />
					<triangle v1="417" v2="344" v3="345" />
					<triangle v1="417" v2="345" v3="422" />
					<triangle v1="422" v2="345" v3="317" />
					<triangle v1="422" v2="317" v3="316" />
					<triangle v1="316" v2="315" v3="422" />
					<triangle v1="422" v2="315" v3="423" />
					<triangle v1="422" v2="423" v3="417" />
					<triangle v1="417" v2="423" v3="418" />
					<triangle v1="417" v2="418" v3="412" />
					<triangle v1="412" v2="418" v3="413" />
					<triangle v1="412" v2="413" v3="407" />
					<triangle v1="407" v2="413" v3="408" />
					<triangle v1="407" v2="408" v3="402" />
					<triangle v1="402" v2="408" v3="403" />
					<triangle v1="402" v2="403" v3="397" />
					<triangle v1="397" v2="403" v3="398" />
					<triangle v1="397" v2="398" v3="392" />
					<triangle v1="392" v2="398" v3="393" />
					<triangle v1="392" v2="393" v3="387" />
					<triangle v1="387" v2="393" v3="388" />
					<triangle v1="387" v2="388" v3="382" />
					<triangle v1="382" v2="388" v3="383" />
					<triangle v1="382" v2="383" v3="377" />
					<triangle v1="377" v2="383" v3="378" />
					<triangle v1="377" v2="378" v3="372" />
					<triangle v1="372" v2="378" v3="373" />
					<triangle v1="372" v2="373" v3="367" />
					<triangle v1="367" v2="373" v3="368" />
					<triangle v1="367" v2="368" v3="362" />
					<triangle v1="362" v2="368" v3="363" />
					<triangle v1="362" v2="363" v3="357" />
					<triangle v1="357" v2="363" v3="358" />
					<triangle v1="315" v2="314" v3="423" />
					<triangle v1="423" v2="314" v3="424" />
					<triangle v1="423" v2="424" v3="418" />
					<triangle v1="418" v2="424" v3="419" />
					<triangle v1="418" v2="419" v3="413" />
					<triangle v1="413" v2="419" v3="414" />
					<triangle v1="413" v2="414" v3="408" />
					<triangle v1="408" v2="414" v3="409" />
					<triangle v1="408" v2="409" v3="403" />
					<triangle v1="403" v2="409" v3="404" />
					<triangle v1="403" v2="404" v3="398" />
					<triangle v1="398" v2="404" v3="399" />
					<triangle v1="398" v2="399" v3="393" />
					<triangle v1="393" v2="399" v3="394" />
					<triangle v1="393" v2="394" v3="388" />
					<triangle v1="388" v2="394" v3="389" />
					<triangle v1="388" v2="389" v3="383" />
					<triangle v1="383" v2="389" v3="384" />
					<triangle v1="383" v2="384" v3="378" />
					<triangle v1="378" v2="384" v3="379" />
					<triangle v1="378" v2="379" v3="373" />
					<triangle v1="373" v2="379" v3="374" />
					<triangle v1="373" v2="374" v3="368" />
					<triangle v1="368" v2="374" v3="369" />
					<triangle v1="368" v2="369" v3="363" />
					<triangle v1="363" v2="369" v3="364" />
					<triangle v1="363" v2="364" v3="358" />
					<triangle v1="358" v2="364" v3="359" />
					<triangle v1="314" v2="313" v3="424" />
					<triangle v1="424" v2="313" v3="425" />
					<triangle v1="424" v2="425" v3="419" />
					<triangle v1="419" v2="425" v3="420" />
					<triangle v1="419" v2="420" v3="414" />
					<triangle v1="414" v2="420" v3="415" />
					<triangle v1="414" v2="415" v3="409" />
					<triangle v1="409" v2="415" v3="410" />
					<triangle v1="409" v2="410" v3="404" />
					<triangle v1="404" v2="410" v3="405" />
					<triangle v1="404" v2="405" v3="399" />
					<triangle v1="399" v2="405" v3="400" />
					<triangle v1="399" v2="400" v3="394" />
					<triangle v1="394" v2="400" v3="395" />
					<triangle v1="394" v2="395" v3="389" />
					<triangle v1="389" v2="395" v3="390" />
					<triangle v1="389" v2="390" v3="384" />
					<triangle v1="384" v2="390" v3="385" />
					<triangle v1="384" v2="385" v3="379" />
					<triangle v1="379" v2="385" v3="380" />
					<triangle v1="379" v2="380" v3="374" />
					<triangle v1="374" v2="380" v3="375" />
					<triangle v1="374" v2="375" v3="369" />
					<triangle v1="369" v2="375" v3="370" />
					<triangle v1="369" v2="370" v3="364" />
					<triangle v1="364" v2="370" v3="365" />
					<triangle v1="364" v2="365" v3="359" />
					<triangle v1="359" v2="365" v3="360" />
					<triangle v1="313" v2="312" v3="425" />
					<triangle v1="425" v2="312" v3="426" />
					<triangle v1="425" v2="426" v3="420" />
					<triangle v1="420" v2="426" v3="421" />
					<triangle v1="420" v2="421" v3="415" />
					<triangle v1="415" v2="421" v3="416" />
					<triangle v1="415" v2="416" v3="410" />
					<triangle v1="410" v2="416" v3="411" />
					<triangle v1="410" v2="411" v3="405" />
					<triangle v1="405" v2="411" v3="406" />
					<triangle v1="405" v2="406" v3="400" />
					<triangle v1="400" v2="406" v3="401" />
					<triangle v1="400" v2="401" v3="395" />
					<triangle v1="395" v2="401" v3="396" />
					<triangle v1="395" v2="396" v3="390" />
					<triangle v1="390" v2="396" v3="391" />
					<triangle v1="390" v2="391" v3="385" />
					<triangle v1="385" v2="391" v3="386" />
					<triangle v1="385" v2="386" v3="380" />
					<triangle v1="380" v2="386" v3="381" />
					<triangle v1="380" v2="381" v3="375" />
					<triangle v1="375" v2="381" v3="376" />
					<triangle v1="375" v2="376" v3="370" />
					<triangle v1="370" v2="376" v3="371" />
					<triangle v1="370" v2="371" v3="365" />
					<triangle v1="365" v2="371" v3="366" />
					<triangle v1="365" v2="366" v3="360" />
					<triangle v1="360" v2="366" v3="361" />
					<triangle v1="312" v2="311" v3="426" />
					<triangle v1="426" v2="311" v3="346" />
					<triangle v1="426" v2="346" v3="421" />
					<triangle v1="421" v2="346" v3="347" />
					<triangle v1="421" v2="347" v3="416" />
					<triangle v1="416" v2="347" v3="348" />
					<triangle v1="416" v2="348" v3="411" />
					<triangle v1="411" v2="348" v3="349" />
					<triangle v1="411" v2="349" v3="406" />
					<triangle v1="406" v2="349" v3="401" />
					<triangle v1="349" v2="350" v3="401" />
					<triangle v1="401" v2="350" v3="396" />
					<triangle v1="350" v2="351" v3="396" />
					<triangle v1="396" v2="351" v3="391" />
					<triangle v1="351" v2="352" v3="391" />
					<triangle v1="391" v2="352" v3="386" />
					<triangle v1="352" v2="353" v3="386" />
					<triangle v1="386" v2="353" v3="381" />
					<triangle v1="381" v2="353" v3="376" />
					<triangle v1="376" v2="353" v3="354" />
					<triangle v1="376" v2="354" v3="371" />
					<triangle v1="371" v2="354" v3="355" />
					<triangle v1="371" v2="355" v3="366" />
					<triangle v1="366" v2="355" v3="356" />
					<triangle v1="366" v2="356" v3="361" />
					<triangle v1="427" v2="428" v3="435" />
					<triangle v1="435" v2="428" v3="442" />
					<triangle v1="435" v2="442" v3="326" />
					<triangle v1="326" v2="442" v3="327" />
					<triangle v1="327" v2="442" v3="441" />
					<triangle v1="327" v2="441" v3="328" />
					<triangle v1="328" v2="441" v3="440" />
					<triangle v1="328" v2="440" v3="329" />
					<triangle v1="329" v2="440" v3="439" />
					<triangle v1="329" v2="439" v3="330" />
					<triangle v1="330" v2="439" v3="438" />
					<triangle v1="330" v2="438" v3="437" />
					<triangle v1="437" v2="438" v3="432" />
					<triangle v1="437" v2="432" v3="436" />
					<triangle v1="436" v2="432" v3="433" />
					<triangle v1="436" v2="433" v3="434" />
					<triangle v1="442" v2="428" v3="441" />
					<triangle v1="441" v2="428" v3="429" />
					<triangle v1="441" v2="429" v3="440" />
					<triangle v1="440" v2="429" v3="430" />
					<triangle v1="440" v2="430" v3="439" />
					<triangle v1="439" v2="430" v3="431" />
					<triangle v1="439" v2="431" v3="438" />
					<triangle v1="438" v2="431" v3="432" />
					<triangle v1="434" v2="332" v3="436" />
					<triangle v1="436" v2="332" v3="331" />
					<triangle v1="436" v2="331" v3="437" />
					<triangle v1="437" v2="331" v3="330" />
					<triangle v1="443" v2="444" v3="453" />
					<triangle v1="453" v2="444" v3="458" />
					<triangle v1="453" v2="458" v3="452" />
					<triangle v1="452" v2="458" v3="428" />
					<triangle v1="452" v2="428" v3="427" />
					<triangle v1="444" v2="445" v3="458" />
					<triangle v1="458" v2="445" v3="457" />
					<triangle v1="458" v2="457" v3="428" />
					<triangle v1="428" v2="457" v3="429" />
					<triangle v1="429" v2="457" v3="456" />
					<triangle v1="429" v2="456" v3="430" />
					<triangle v1="430" v2="456" v3="455" />
					<triangle v1="430" v2="455" v3="431" />
					<triangle v1="431" v2="455" v3="454" />
					<triangle v1="431" v2="454" v3="432" />
					<triangle v1="432" v2="454" v3="451" />
					<triangle v1="432" v2="451" v3="433" />
					<triangle v1="445" v2="446" v3="457" />
					<triangle v1="457" v2="446" v3="456" />
					<triangle v1="446" v2="447" v3="456" />
					<triangle v1="456" v2="447" v3="455" />
					<triangle v1="447" v2="448" v3="455" />
					<triangle v1="455" v2="448" v3="454" />
					<triangle v1="449" v2="450" v3="448" />
					<triangle v1="448" v2="450" v3="454" />
					<triangle v1="450" v2="451" v3="454" />
					<triangle v1="459" v2="460" v3="469" />
					<triangle v1="469" v2="460" v3="474" />
					<triangle v1="469" v2="474" v3="468" />
					<triangle v1="468" v2="474" v3="479" />
					<triangle v1="468" v2="479" v3="443" />
					<triangle v1="443" v2="479" v3="444" />
					<triangle v1="444" v2="479" v3="478" />
					<triangle v1="444" v2="478" v3="445" />
					<triangle v1="445" v2="478" v3="477" />
					<triangle v1="445" v2="477" v3="446" />
					<triangle v1="446" v2="477" v3="476" />
					<triangle v1="446" v2="476" v3="447" />
					<triangle v1="447" v2="476" v3="475" />
					<triangle v1="447" v2="475" v3="448" />
					<triangle v1="448" v2="475" v3="467" />
					<triangle v1="448" v2="467" v3="449" />
					<triangle v1="460" v2="461" v3="474" />
					<triangle v1="474" v2="461" v3="473" />
					<triangle v1="474" v2="473" v3="479" />
					<triangle v1="479" v2="473" v3="478" />
					<triangle v1="461" v2="462" v3="473" />
					<triangle v1="473" v2="462" v3="472" />
					<triangle v1="473" v2="472" v3="478" />
					<triangle v1="478" v2="472" v3="477" />
					<triangle v1="462" v2="463" v3="472" />
					<triangle v1="472" v2="463" v3="471" />
					<triangle v1="472" v2="471" v3="477" />
					<triangle v1="477" v2="471" v3="476" />
					<triangle v1="463" v2="464" v3="471" />
					<triangle v1="471" v2="464" v3="470" />
					<triangle v1="471" v2="470" v3="476" />
					<triangle v1="476" v2="470" v3="475" />
					<triangle v1="464" v2="465" v3="470" />
					<triangle v1="470" v2="465" v3="466" />
					<triangle v1="470" v2="466" v3="475" />
					<triangle v1="475" v2="466" v3="467" />
					<triangle v1="481" v2="487" v3="480" />
					<triangle v1="480" v2="487" v3="488" />
					<triangle v1="480" v2="488" v3="489" />
					<triangle v1="489" v2="488" v3="493" />
					<triangle v1="489" v2="493" v3="494" />
					<triangle v1="494" v2="493" v3="498" />
					<triangle v1="494" v2="498" v3="462" />
					<triangle v1="462" v2="498" v3="463" />
					<triangle v1="463" v2="498" v3="502" />
					<triangle v1="463" v2="502" v3="464" />
					<triangle v1="464" v2="502" v3="506" />
					<triangle v1="464" v2="506" v3="465" />
					<triangle v1="465" v2="506" v3="505" />
					<triangle v1="465" v2="505" v3="504" />
					<triangle v1="504" v2="505" v3="500" />
					<triangle v1="504" v2="500" v3="499" />
					<triangle v1="499" v2="500" v3="495" />
					<triangle v1="499" v2="495" v3="483" />
					<triangle v1="483" v2="495" v3="482" />
					<triangle v1="482" v2="495" v3="491" />
					<triangle v1="482" v2="491" v3="481" />
					<triangle v1="481" v2="491" v3="487" />
					<triangle v1="483" v2="484" v3="499" />
					<triangle v1="499" v2="484" v3="503" />
					<triangle v1="499" v2="503" v3="504" />
					<triangle v1="504" v2="503" v3="486" />
					<triangle v1="504" v2="486" v3="465" />
					<triangle v1="484" v2="485" v3="503" />
					<triangle v1="503" v2="485" v3="486" />
					<triangle v1="462" v2="461" v3="494" />
					<triangle v1="494" v2="461" v3="490" />
					<triangle v1="494" v2="490" v3="489" />
					<triangle v1="489" v2="490" v3="459" />
					<triangle v1="489" v2="459" v3="480" />
					<triangle v1="461" v2="460" v3="490" />
					<triangle v1="490" v2="460" v3="459" />
					<triangle v1="488" v2="487" v3="492" />
					<triangle v1="492" v2="487" v3="491" />
					<triangle v1="492" v2="491" v3="496" />
					<triangle v1="496" v2="491" v3="495" />
					<triangle v1="496" v2="495" v3="500" />
					<triangle v1="488" v2="492" v3="493" />
					<triangle v1="493" v2="492" v3="497" />
					<triangle v1="493" v2="497" v3="498" />
					<triangle v1="498" v2="497" v3="502" />
					<triangle v1="497" v2="492" v3="496" />
					<triangle v1="497" v2="496" v3="501" />
					<triangle v1="501" v2="496" v3="500" />
					<triangle v1="501" v2="500" v3="505" />
					<triangle v1="506" v2="502" v3="501" />
					<triangle v1="501" v2="502" v3="497" />
					<triangle v1="506" v2="501" v3="505" />
					<triangle v1="459" v2="443" v3="480" />
					<triangle v1="480" v2="443" v3="453" />
					<triangle v1="480" v2="453" v3="508" />
					<triangle v1="508" v2="453" v3="452" />
					<triangle v1="508" v2="452" v3="427" />
					<triangle v1="469" v2="468" v3="459" />
					<triangle v1="459" v2="468" v3="443" />
					<triangle v1="427" v2="507" v3="508" />
					<triangle v1="427" v2="435" v3="507" />
					<triangle v1="507" v2="435" v3="326" />
					<triangle v1="507" v2="326" v3="522" />
					<triangle v1="522" v2="326" v3="356" />
					<triangle v1="522" v2="356" v3="521" />
					<triangle v1="521" v2="356" v3="355" />
					<triangle v1="521" v2="355" v3="520" />
					<triangle v1="520" v2="355" v3="354" />
					<triangle v1="520" v2="354" v3="519" />
					<triangle v1="519" v2="354" v3="353" />
					<triangle v1="519" v2="353" v3="518" />
					<triangle v1="518" v2="353" v3="352" />
					<triangle v1="518" v2="352" v3="517" />
					<triangle v1="517" v2="352" v3="351" />
					<triangle v1="517" v2="351" v3="516" />
					<triangle v1="516" v2="351" v3="515" />
					<triangle v1="515" v2="351" v3="350" />
					<triangle v1="515" v2="350" v3="514" />
					<triangle v1="514" v2="350" v3="349" />
					<triangle v1="514" v2="349" v3="513" />
					<triangle v1="513" v2="349" v3="348" />
					<triangle v1="513" v2="348" v3="512" />
					<triangle v1="512" v2="348" v3="347" />
					<triangle v1="512" v2="347" v3="511" />
					<triangle v1="511" v2="347" v3="346" />
					<triangle v1="511" v2="346" v3="510" />
					<triangle v1="510" v2="346" v3="311" />
					<triangle v1="510" v2="311" v3="310" />
					<triangle v1="294" v2="509" v3="310" />
					<triangle v1="310" v2="509" v3="510" />
					<triangle v1="509" v2="294" v3="523" />
					<triangle v1="523" v2="294" v3="304" />
					<triangle v1="523" v2="304" v3="303" />
					<triangle v1="523" v2="303" v3="245" />
					<triangle v1="245" v2="303" v3="273" />
					<triangle v1="245" v2="273" v3="246" />
					<triangle v1="246" v2="273" v3="283" />
					<triangle v1="246" v2="283" v3="282" />
					<triangle v1="332" v2="106" v3="333" />
					<triangle v1="333" v2="106" v3="134" />
					<triangle v1="333" v2="134" v3="334" />
					<triangle v1="334" v2="134" v3="133" />
					<triangle v1="334" v2="133" v3="335" />
					<triangle v1="335" v2="133" v3="132" />
					<triangle v1="335" v2="132" v3="336" />
					<triangle v1="336" v2="132" v3="131" />
					<triangle v1="336" v2="131" v3="337" />
					<triangle v1="337" v2="131" v3="130" />
					<triangle v1="337" v2="130" v3="338" />
					<triangle v1="338" v2="130" v3="129" />
					<triangle v1="338" v2="129" v3="339" />
					<triangle v1="339" v2="129" v3="128" />
					<triangle v1="339" v2="128" v3="127" />
					<triangle v1="339" v2="127" v3="340" />
					<triangle v1="340" v2="127" v3="126" />
					<triangle v1="340" v2="126" v3="341" />
					<triangle v1="341" v2="126" v3="125" />
					<triangle v1="341" v2="125" v3="342" />
					<triangle v1="342" v2="125" v3="124" />
					<triangle v1="342" v2="124" v3="343" />
					<triangle v1="343" v2="124" v3="123" />
					<triangle v1="343" v2="123" v3="344" />
					<triangle v1="344" v2="123" v3="122" />
					<triangle v1="344" v2="122" v3="345" />
					<triangle v1="345" v2="122" v3="121" />
					<triangle v1="345" v2="121" v3="317" />
					<triangle v1="223" v2="222" v3="527" />
					<triangle v1="527" v2="222" v3="221" />
					<triangle v1="527" v2="221" v3="526" />
					<triangle v1="526" v2="221" v3="525" />
					<triangle v1="525" v2="221" v3="524" />
					<triangle v1="524" v2="221" v3="118" />
					<triangle v1="524" v2="118" v3="570" />
					<triangle v1="570" v2="118" v3="117" />
					<triangle v1="570" v2="117" v3="569" />
					<triangle v1="569" v2="117" v3="568" />
					<triangle v1="569" v2="568" v3="574" />
					<triangle v1="574" v2="568" v3="573" />
					<triangle v1="574" v2="573" v3="579" />
					<triangle v1="579" v2="573" v3="578" />
					<triangle v1="579" v2="578" v3="584" />
					<triangle v1="584" v2="578" v3="583" />
					<triangle v1="584" v2="583" v3="589" />
					<triangle v1="589" v2="583" v3="588" />
					<triangle v1="589" v2="588" v3="594" />
					<triangle v1="594" v2="588" v3="593" />
					<triangle v1="594" v2="593" v3="599" />
					<triangle v1="599" v2="593" v3="598" />
					<triangle v1="599" v2="598" v3="604" />
					<triangle v1="604" v2="598" v3="603" />
					<triangle v1="604" v2="603" v3="609" />
					<triangle v1="609" v2="603" v3="608" />
					<triangle v1="609" v2="608" v3="614" />
					<triangle v1="614" v2="608" v3="613" />
					<triangle v1="614" v2="613" v3="619" />
					<triangle v1="619" v2="613" v3="618" />
					<triangle v1="619" v2="618" v3="624" />
					<triangle v1="624" v2="618" v3="623" />
					<triangle v1="624" v2="623" v3="629" />
					<triangle v1="629" v2="623" v3="628" />
					<triangle v1="629" v2="628" v3="548" />
					<triangle v1="548" v2="628" v3="547" />
					<triangle v1="547" v2="628" v3="627" />
					<triangle v1="547" v2="627" v3="546" />
					<triangle v1="546" v2="627" v3="545" />
					<triangle v1="545" v2="627" v3="626" />
					<triangle v1="545" v2="626" v3="544" />
					<triangle v1="544" v2="626" v3="543" />
					<triangle v1="543" v2="626" v3="542" />
					<triangle v1="542" v2="626" v3="541" />
					<triangle v1="541" v2="626" v3="540" />
					<triangle v1="540" v2="626" v3="539" />
					<triangle v1="539" v2="626" v3="621" />
					<triangle v1="539" v2="621" v3="538" />
					<triangle v1="538" v2="621" v3="616" />
					<triangle v1="538" v2="616" v3="537" />
					<triangle v1="537" v2="616" v3="611" />
					<triangle v1="537" v2="611" v3="536" />
					<triangle v1="536" v2="611" v3="606" />
					<triangle v1="536" v2="606" v3="535" />
					<triangle v1="535" v2="606" v3="601" />
					<triangle v1="535" v2="601" v3="534" />
					<triangle v1="534" v2="601" v3="596" />
					<triangle v1="534" v2="596" v3="533" />
					<triangle v1="533" v2="596" v3="591" />
					<triangle v1="533" v2="591" v3="532" />
					<triangle v1="532" v2="591" v3="586" />
					<triangle v1="532" v2="586" v3="531" />
					<triangle v1="531" v2="586" v3="581" />
					<triangle v1="531" v2="581" v3="530" />
					<triangle v1="530" v2="581" v3="576" />
					<triangle v1="530" v2="576" v3="529" />
					<triangle v1="529" v2="576" v3="571" />
					<triangle v1="529" v2="571" v3="528" />
					<triangle v1="528" v2="571" v3="566" />
					<triangle v1="528" v2="566" v3="108" />
					<triangle v1="108" v2="566" v3="109" />
					<triangle v1="109" v2="566" v3="110" />
					<triangle v1="110" v2="566" v3="111" />
					<triangle v1="111" v2="566" v3="112" />
					<triangle v1="112" v2="566" v3="113" />
					<triangle v1="113" v2="566" v3="114" />
					<triangle v1="114" v2="566" v3="567" />
					<triangle v1="114" v2="567" v3="115" />
					<triangle v1="115" v2="567" v3="116" />
					<triangle v1="116" v2="567" v3="568" />
					<triangle v1="116" v2="568" v3="117" />
					<triangle v1="548" v2="549" v3="629" />
					<triangle v1="629" v2="549" v3="630" />
					<triangle v1="629" v2="630" v3="624" />
					<triangle v1="624" v2="630" v3="625" />
					<triangle v1="624" v2="625" v3="619" />
					<triangle v1="619" v2="625" v3="620" />
					<triangle v1="619" v2="620" v3="614" />
					<triangle v1="614" v2="620" v3="615" />
					<triangle v1="614" v2="615" v3="609" />
					<triangle v1="609" v2="615" v3="610" />
					<triangle v1="609" v2="610" v3="604" />
					<triangle v1="604" v2="610" v3="605" />
					<triangle v1="604" v2="605" v3="599" />
					<triangle v1="599" v2="605" v3="600" />
					<triangle v1="599" v2="600" v3="594" />
					<triangle v1="594" v2="600" v3="595" />
					<triangle v1="594" v2="595" v3="589" />
					<triangle v1="589" v2="595" v3="590" />
					<triangle v1="589" v2="590" v3="584" />
					<triangle v1="584" v2="590" v3="585" />
					<triangle v1="584" v2="585" v3="579" />
					<triangle v1="579" v2="585" v3="580" />
					<triangle v1="579" v2="580" v3="574" />
					<triangle v1="574" v2="580" v3="575" />
					<triangle v1="574" v2="575" v3="569" />
					<triangle v1="569" v2="575" v3="570" />
					<triangle v1="549" v2="550" v3="630" />
					<triangle v1="630" v2="550" v3="551" />
					<triangle v1="630" v2="551" v3="553" />
					<triangle v1="553" v2="551" v3="552" />
					<triangle v1="630" v2="553" v3="625" />
					<triangle v1="625" v2="553" v3="554" />
					<triangle v1="625" v2="554" v3="620" />
					<triangle v1="620" v2="554" v3="555" />
					<triangle v1="620" v2="555" v3="615" />
					<triangle v1="615" v2="555" v3="556" />
					<triangle v1="615" v2="556" v3="610" />
					<triangle v1="610" v2="556" v3="557" />
					<triangle v1="610" v2="557" v3="605" />
					<triangle v1="605" v2="557" v3="558" />
					<triangle v1="605" v2="558" v3="600" />
					<triangle v1="600" v2="558" v3="559" />
					<triangle v1="600" v2="559" v3="595" />
					<triangle v1="595" v2="559" v3="560" />
					<triangle v1="595" v2="560" v3="590" />
					<triangle v1="590" v2="560" v3="561" />
					<triangle v1="590" v2="561" v3="585" />
					<triangle v1="585" v2="561" v3="562" />
					<triangle v1="585" v2="562" v3="580" />
					<triangle v1="580" v2="562" v3="563" />
					<triangle v1="580" v2="563" v3="575" />
					<triangle v1="575" v2="563" v3="564" />
					<triangle v1="575" v2="564" v3="570" />
					<triangle v1="570" v2="564" v3="565" />
					<triangle v1="570" v2="565" v3="525" />
					<triangle v1="525" v2="565" v3="526" />
					<triangle v1="525" v2="524" v3="570" />
					<triangle v1="573" v2="568" v3="567" />
					<triangle v1="567" v2="566" v3="572" />
					<triangle v1="572" v2="566" v3="571" />
					<triangle v1="572" v2="571" v3="577" />
					<triangle v1="577" v2="571" v3="576" />
					<triangle v1="577" v2="576" v3="582" />
					<triangle v1="582" v2="576" v3="581" />
					<triangle v1="582" v2="581" v3="587" />
					<triangle v1="587" v2="581" v3="586" />
					<triangle v1="587" v2="586" v3="592" />
					<triangle v1="592" v2="586" v3="591" />
					<triangle v1="592" v2="591" v3="597" />
					<triangle v1="597" v2="591" v3="596" />
					<triangle v1="597" v2="596" v3="602" />
					<triangle v1="602" v2="596" v3="601" />
					<triangle v1="602" v2="601" v3="607" />
					<triangle v1="607" v2="601" v3="606" />
					<triangle v1="607" v2="606" v3="612" />
					<triangle v1="612" v2="606" v3="611" />
					<triangle v1="612" v2="611" v3="617" />
					<triangle v1="617" v2="611" v3="616" />
					<triangle v1="617" v2="616" v3="622" />
					<triangle v1="622" v2="616" v3="621" />
					<triangle v1="622" v2="621" v3="627" />
					<triangle v1="627" v2="621" v3="626" />
					<triangle v1="578" v2="573" v3="572" />
					<triangle v1="572" v2="573" v3="567" />
					<triangle v1="578" v2="572" v3="577" />
					<triangle v1="583" v2="578" v3="577" />
					<triangle v1="583" v2="577" v3="582" />
					<triangle v1="588" v2="583" v3="582" />
					<triangle v1="588" v2="582" v3="587" />
					<triangle v1="593" v2="588" v3="587" />
					<triangle v1="593" v2="587" v3="592" />
					<triangle v1="598" v2="593" v3="592" />
					<triangle v1="598" v2="592" v3="597" />
					<triangle v1="603" v2="598" v3="597" />
					<triangle v1="603" v2="597" v3="602" />
					<triangle v1="608" v2="603" v3="602" />
					<triangle v1="608" v2="602" v3="607" />
					<triangle v1="613" v2="608" v3="607" />
					<triangle v1="613" v2="607" v3="612" />
					<triangle v1="618" v2="613" v3="612" />
					<triangle v1="618" v2="612" v3="617" />
					<triangle v1="623" v2="618" v3="617" />
					<triangle v1="623" v2="617" v3="622" />
					<triangle v1="628" v2="623" v3="622" />
					<triangle v1="628" v2="622" v3="627" />
					<triangle v1="108" v2="225" v3="528" />
					<triangle v1="528" v2="225" v3="631" />
					<triangle v1="528" v2="631" v3="529" />
					<triangle v1="529" v2="631" v3="632" />
					<triangle v1="529" v2="632" v3="530" />
					<triangle v1="530" v2="632" v3="633" />
					<triangle v1="530" v2="633" v3="531" />
					<triangle v1="531" v2="633" v3="634" />
					<triangle v1="531" v2="634" v3="532" />
					<triangle v1="532" v2="634" v3="635" />
					<triangle v1="532" v2="635" v3="533" />
					<triangle v1="533" v2="635" v3="636" />
					<triangle v1="533" v2="636" v3="534" />
					<triangle v1="534" v2="636" v3="637" />
					<triangle v1="534" v2="637" v3="535" />
					<triangle v1="535" v2="637" v3="638" />
					<triangle v1="535" v2="638" v3="536" />
					<triangle v1="536" v2="638" v3="639" />
					<triangle v1="536" v2="639" v3="537" />
					<triangle v1="537" v2="639" v3="640" />
					<triangle v1="537" v2="640" v3="538" />
					<triangle v1="538" v2="640" v3="641" />
					<triangle v1="538" v2="641" v3="539" />
					<triangle v1="539" v2="641" v3="642" />
					<triangle v1="539" v2="642" v3="540" />
					<triangle v1="540" v2="642" v3="643" />
					<triangle v1="486" v2="646" v3="644" />
					<triangle v1="644" v2="646" v3="647" />
					<triangle v1="644" v2="647" v3="648" />
					<triangle v1="485" v2="484" v3="486" />
					<triangle v1="486" v2="484" v3="483" />
					<triangle v1="486" v2="483" v3="482" />
					<triangle v1="482" v2="481" v3="486" />
					<triangle v1="486" v2="481" v3="480" />
					<triangle v1="486" v2="480" v3="646" />
					<triangle v1="646" v2="480" v3="645" />
					<triangle v1="645" v2="480" v3="508" />
					<triangle v1="648" v2="649" v3="644" />
					<triangle v1="644" v2="649" v3="650" />
					<triangle v1="644" v2="650" v3="651" />
					<triangle v1="46" v2="910" v3="50" />
					<triangle v1="50" v2="910" v3="911" />
					<triangle v1="50" v2="911" v3="912" />
					<triangle v1="45" v2="726" v3="46" />
					<triangle v1="46" v2="726" v3="727" />
					<triangle v1="46" v2="727" v3="728" />
					<triangle v1="48" v2="935" v3="45" />
					<triangle v1="45" v2="935" v3="719" />
					<triangle v1="45" v2="719" v3="720" />
					<triangle v1="50" v2="923" v3="48" />
					<triangle v1="48" v2="923" v3="924" />
					<triangle v1="48" v2="924" v3="925" />
					<triangle v1="523" v2="652" v3="509" />
					<triangle v1="509" v2="652" v3="653" />
					<triangle v1="509" v2="653" v3="510" />
					<triangle v1="510" v2="653" v3="654" />
					<triangle v1="510" v2="654" v3="225" />
					<triangle v1="225" v2="654" v3="655" />
					<triangle v1="225" v2="655" v3="631" />
					<triangle v1="631" v2="655" v3="656" />
					<triangle v1="631" v2="656" v3="632" />
					<triangle v1="632" v2="656" v3="657" />
					<triangle v1="632" v2="657" v3="658" />
					<triangle v1="632" v2="658" v3="633" />
					<triangle v1="633" v2="658" v3="659" />
					<triangle v1="633" v2="659" v3="634" />
					<triangle v1="634" v2="659" v3="635" />
					<triangle v1="635" v2="659" v3="660" />
					<triangle v1="635" v2="660" v3="636" />
					<triangle v1="636" v2="660" v3="637" />
					<triangle v1="637" v2="660" v3="638" />
					<triangle v1="638" v2="660" v3="661" />
					<triangle v1="638" v2="661" v3="639" />
					<triangle v1="639" v2="661" v3="640" />
					<triangle v1="640" v2="661" v3="662" />
					<triangle v1="640" v2="662" v3="641" />
					<triangle v1="641" v2="662" v3="663" />
					<triangle v1="641" v2="663" v3="664" />
					<triangle v1="641" v2="664" v3="642" />
					<triangle v1="642" v2="664" v3="665" />
					<triangle v1="642" v2="665" v3="643" />
					<triangle v1="643" v2="665" v3="666" />
					<triangle v1="643" v2="666" v3="671" />
					<triangle v1="671" v2="666" v3="670" />
					<triangle v1="670" v2="666" v3="667" />
					<triangle v1="670" v2="667" v3="669" />
					<triangle v1="669" v2="667" v3="668" />
					<triangle v1="671" v2="672" v3="643" />
					<triangle v1="643" v2="672" v3="973" />
					<triangle v1="973" v2="672" v3="673" />
					<triangle v1="973" v2="673" v3="972" />
					<triangle v1="972" v2="673" v3="674" />
					<triangle v1="972" v2="674" v3="675" />
					<triangle v1="972" v2="675" v3="971" />
					<triangle v1="971" v2="675" v3="676" />
					<triangle v1="971" v2="676" v3="970" />
					<triangle v1="970" v2="676" v3="969" />
					<triangle v1="969" v2="676" v3="677" />
					<triangle v1="969" v2="677" v3="968" />
					<triangle v1="968" v2="677" v3="967" />
					<triangle v1="967" v2="677" v3="966" />
					<triangle v1="966" v2="677" v3="678" />
					<triangle v1="966" v2="678" v3="965" />
					<triangle v1="965" v2="678" v3="964" />
					<triangle v1="964" v2="678" v3="679" />
					<triangle v1="964" v2="679" v3="963" />
					<triangle v1="963" v2="679" v3="680" />
					<triangle v1="963" v2="680" v3="681" />
					<triangle v1="963" v2="681" v3="962" />
					<triangle v1="962" v2="681" v3="682" />
					<triangle v1="962" v2="682" v3="961" />
					<triangle v1="961" v2="682" v3="683" />
					<triangle v1="961" v2="683" v3="688" />
					<triangle v1="688" v2="683" v3="687" />
					<triangle v1="687" v2="683" v3="684" />
					<triangle v1="687" v2="684" v3="686" />
					<triangle v1="686" v2="684" v3="685" />
					<triangle v1="688" v2="689" v3="961" />
					<triangle v1="961" v2="689" v3="960" />
					<triangle v1="960" v2="689" v3="690" />
					<triangle v1="960" v2="690" v3="959" />
					<triangle v1="959" v2="690" v3="691" />
					<triangle v1="959" v2="691" v3="692" />
					<triangle v1="959" v2="692" v3="958" />
					<triangle v1="958" v2="692" v3="693" />
					<triangle v1="958" v2="693" v3="957" />
					<triangle v1="957" v2="693" v3="956" />
					<triangle v1="956" v2="693" v3="694" />
					<triangle v1="956" v2="694" v3="955" />
					<triangle v1="955" v2="694" v3="954" />
					<triangle v1="954" v2="694" v3="953" />
					<triangle v1="953" v2="694" v3="695" />
					<triangle v1="953" v2="695" v3="952" />
					<triangle v1="952" v2="695" v3="951" />
					<triangle v1="951" v2="695" v3="696" />
					<triangle v1="951" v2="696" v3="950" />
					<triangle v1="950" v2="696" v3="697" />
					<triangle v1="950" v2="697" v3="698" />
					<triangle v1="950" v2="698" v3="949" />
					<triangle v1="949" v2="698" v3="699" />
					<triangle v1="949" v2="699" v3="948" />
					<triangle v1="948" v2="699" v3="700" />
					<triangle v1="948" v2="700" v3="705" />
					<triangle v1="705" v2="700" v3="704" />
					<triangle v1="704" v2="700" v3="701" />
					<triangle v1="704" v2="701" v3="703" />
					<triangle v1="703" v2="701" v3="702" />
					<triangle v1="705" v2="706" v3="948" />
					<triangle v1="948" v2="706" v3="947" />
					<triangle v1="947" v2="706" v3="707" />
					<triangle v1="947" v2="707" v3="946" />
					<triangle v1="946" v2="707" v3="708" />
					<triangle v1="946" v2="708" v3="709" />
					<triangle v1="946" v2="709" v3="945" />
					<triangle v1="945" v2="709" v3="710" />
					<triangle v1="945" v2="710" v3="944" />
					<triangle v1="944" v2="710" v3="943" />
					<triangle v1="943" v2="710" v3="711" />
					<triangle v1="943" v2="711" v3="942" />
					<triangle v1="942" v2="711" v3="941" />
					<triangle v1="941" v2="711" v3="940" />
					<triangle v1="940" v2="711" v3="712" />
					<triangle v1="940" v2="712" v3="939" />
					<triangle v1="939" v2="712" v3="938" />
					<triangle v1="938" v2="712" v3="713" />
					<triangle v1="938" v2="713" v3="937" />
					<triangle v1="937" v2="713" v3="714" />
					<triangle v1="937" v2="714" v3="715" />
					<triangle v1="937" v2="715" v3="936" />
					<triangle v1="936" v2="715" v3="716" />
					<triangle v1="936" v2="716" v3="935" />
					<triangle v1="935" v2="716" v3="717" />
					<triangle v1="935" v2="717" v3="718" />
					<triangle v1="718" v2="719" v3="935" />
					<triangle v1="720" v2="721" v3="45" />
					<triangle v1="45" v2="721" v3="722" />
					<triangle v1="45" v2="722" v3="723" />
					<triangle v1="723" v2="724" v3="45" />
					<triangle v1="45" v2="724" v3="725" />
					<triangle v1="45" v2="725" v3="703" />
					<triangle v1="703" v2="702" v3="45" />
					<triangle v1="45" v2="702" v3="686" />
					<triangle v1="45" v2="686" v3="685" />
					<triangle v1="685" v2="669" v3="45" />
					<triangle v1="45" v2="669" v3="668" />
					<triangle v1="45" v2="668" v3="652" />
					<triangle v1="652" v2="523" v3="45" />
					<triangle v1="45" v2="523" v3="508" />
					<triangle v1="45" v2="508" v3="645" />
					<triangle v1="645" v2="726" v3="45" />
					<triangle v1="728" v2="729" v3="46" />
					<triangle v1="46" v2="729" v3="730" />
					<triangle v1="46" v2="730" v3="731" />
					<triangle v1="731" v2="732" v3="46" />
					<triangle v1="46" v2="732" v3="733" />
					<triangle v1="46" v2="733" v3="734" />
					<triangle v1="734" v2="735" v3="46" />
					<triangle v1="46" v2="735" v3="736" />
					<triangle v1="46" v2="736" v3="737" />
					<triangle v1="737" v2="738" v3="46" />
					<triangle v1="46" v2="738" v3="739" />
					<triangle v1="46" v2="739" v3="740" />
					<triangle v1="740" v2="741" v3="46" />
					<triangle v1="46" v2="741" v3="742" />
					<triangle v1="46" v2="742" v3="910" />
					<triangle v1="910" v2="742" v3="743" />
					<triangle v1="910" v2="743" v3="744" />
					<triangle v1="744" v2="745" v3="910" />
					<triangle v1="910" v2="745" v3="909" />
					<triangle v1="909" v2="745" v3="746" />
					<triangle v1="909" v2="746" v3="908" />
					<triangle v1="908" v2="746" v3="747" />
					<triangle v1="908" v2="747" v3="748" />
					<triangle v1="908" v2="748" v3="907" />
					<triangle v1="907" v2="748" v3="749" />
					<triangle v1="907" v2="749" v3="906" />
					<triangle v1="906" v2="749" v3="905" />
					<triangle v1="905" v2="749" v3="750" />
					<triangle v1="905" v2="750" v3="904" />
					<triangle v1="904" v2="750" v3="903" />
					<triangle v1="903" v2="750" v3="902" />
					<triangle v1="902" v2="750" v3="751" />
					<triangle v1="902" v2="751" v3="901" />
					<triangle v1="901" v2="751" v3="900" />
					<triangle v1="900" v2="751" v3="752" />
					<triangle v1="900" v2="752" v3="899" />
					<triangle v1="899" v2="752" v3="753" />
					<triangle v1="899" v2="753" v3="754" />
					<triangle v1="899" v2="754" v3="898" />
					<triangle v1="898" v2="754" v3="755" />
					<triangle v1="898" v2="755" v3="897" />
					<triangle v1="897" v2="755" v3="756" />
					<triangle v1="897" v2="756" v3="759" />
					<triangle v1="759" v2="756" v3="758" />
					<triangle v1="758" v2="756" v3="757" />
					<triangle v1="758" v2="757" v3="734" />
					<triangle v1="734" v2="757" v3="735" />
					<triangle v1="759" v2="760" v3="897" />
					<triangle v1="897" v2="760" v3="896" />
					<triangle v1="896" v2="760" v3="761" />
					<triangle v1="896" v2="761" v3="895" />
					<triangle v1="895" v2="761" v3="762" />
					<triangle v1="895" v2="762" v3="763" />
					<triangle v1="895" v2="763" v3="894" />
					<triangle v1="894" v2="763" v3="764" />
					<triangle v1="894" v2="764" v3="893" />
					<triangle v1="893" v2="764" v3="892" />
					<triangle v1="892" v2="764" v3="765" />
					<triangle v1="892" v2="765" v3="891" />
					<triangle v1="891" v2="765" v3="890" />
					<triangle v1="890" v2="765" v3="889" />
					<triangle v1="889" v2="765" v3="766" />
					<triangle v1="889" v2="766" v3="888" />
					<triangle v1="888" v2="766" v3="887" />
					<triangle v1="887" v2="766" v3="767" />
					<triangle v1="887" v2="767" v3="886" />
					<triangle v1="886" v2="767" v3="768" />
					<triangle v1="886" v2="768" v3="769" />
					<triangle v1="886" v2="769" v3="885" />
					<triangle v1="885" v2="769" v3="770" />
					<triangle v1="885" v2="770" v3="884" />
					<triangle v1="884" v2="770" v3="771" />
					<triangle v1="884" v2="771" v3="774" />
					<triangle v1="774" v2="771" v3="773" />
					<triangle v1="773" v2="771" v3="772" />
					<triangle v1="773" v2="772" v3="732" />
					<triangle v1="732" v2="772" v3="733" />
					<triangle v1="774" v2="775" v3="884" />
					<triangle v1="884" v2="775" v3="883" />
					<triangle v1="883" v2="775" v3="776" />
					<triangle v1="883" v2="776" v3="882" />
					<triangle v1="882" v2="776" v3="777" />
					<triangle v1="882" v2="777" v3="778" />
					<triangle v1="882" v2="778" v3="881" />
					<triangle v1="881" v2="778" v3="779" />
					<triangle v1="881" v2="779" v3="880" />
					<triangle v1="880" v2="779" v3="879" />
					<triangle v1="879" v2="779" v3="780" />
					<triangle v1="879" v2="780" v3="878" />
					<triangle v1="878" v2="780" v3="877" />
					<triangle v1="877" v2="780" v3="876" />
					<triangle v1="876" v2="780" v3="781" />
					<triangle v1="876" v2="781" v3="875" />
					<triangle v1="875" v2="781" v3="874" />
					<triangle v1="874" v2="781" v3="782" />
					<triangle v1="874" v2="782" v3="873" />
					<triangle v1="873" v2="782" v3="783" />
					<triangle v1="873" v2="783" v3="784" />
					<triangle v1="873" v2="784" v3="872" />
					<triangle v1="872" v2="784" v3="785" />
					<triangle v1="872" v2="785" v3="871" />
					<triangle v1="871" v2="785" v3="786" />
					<triangle v1="871" v2="786" v3="789" />
					<triangle v1="789" v2="786" v3="788" />
					<triangle v1="788" v2="786" v3="787" />
					<triangle v1="788" v2="787" v3="730" />
					<triangle v1="730" v2="787" v3="731" />
					<triangle v1="789" v2="790" v3="871" />
					<triangle v1="871" v2="790" v3="870" />
					<triangle v1="870" v2="790" v3="791" />
					<triangle v1="870" v2="791" v3="869" />
					<triangle v1="869" v2="791" v3="792" />
					<triangle v1="869" v2="792" v3="793" />
					<triangle v1="869" v2="793" v3="868" />
					<triangle v1="868" v2="793" v3="794" />
					<triangle v1="868" v2="794" v3="867" />
					<triangle v1="867" v2="794" v3="866" />
					<triangle v1="866" v2="794" v3="795" />
					<triangle v1="866" v2="795" v3="865" />
					<triangle v1="865" v2="795" v3="864" />
					<triangle v1="864" v2="795" v3="863" />
					<triangle v1="863" v2="795" v3="796" />
					<triangle v1="863" v2="796" v3="862" />
					<triangle v1="862" v2="796" v3="861" />
					<triangle v1="861" v2="796" v3="797" />
					<triangle v1="861" v2="797" v3="860" />
					<triangle v1="860" v2="797" v3="798" />
					<triangle v1="860" v2="798" v3="799" />
					<triangle v1="860" v2="799" v3="859" />
					<triangle v1="859" v2="799" v3="800" />
					<triangle v1="859" v2="800" v3="858" />
					<triangle v1="858" v2="800" v3="801" />
					<triangle v1="858" v2="801" v3="804" />
					<triangle v1="804" v2="801" v3="803" />
					<triangle v1="803" v2="801" v3="802" />
					<triangle v1="803" v2="802" v3="728" />
					<triangle v1="728" v2="802" v3="729" />
					<triangle v1="804" v2="805" v3="858" />
					<triangle v1="858" v2="805" v3="857" />
					<triangle v1="857" v2="805" v3="806" />
					<triangle v1="857" v2="806" v3="856" />
					<triangle v1="856" v2="806" v3="807" />
					<triangle v1="856" v2="807" v3="808" />
					<triangle v1="856" v2="808" v3="855" />
					<triangle v1="855" v2="808" v3="809" />
					<triangle v1="855" v2="809" v3="854" />
					<triangle v1="854" v2="809" v3="853" />
					<triangle v1="853" v2="809" v3="810" />
					<triangle v1="853" v2="810" v3="852" />
					<triangle v1="852" v2="810" v3="851" />
					<triangle v1="851" v2="810" v3="850" />
					<triangle v1="850" v2="810" v3="811" />
					<triangle v1="850" v2="811" v3="849" />
					<triangle v1="849" v2="811" v3="848" />
					<triangle v1="848" v2="811" v3="812" />
					<triangle v1="848" v2="812" v3="847" />
					<triangle v1="847" v2="812" v3="813" />
					<triangle v1="847" v2="813" v3="814" />
					<triangle v1="847" v2="814" v3="846" />
					<triangle v1="846" v2="814" v3="815" />
					<triangle v1="846" v2="815" v3="845" />
					<triangle v1="845" v2="815" v3="816" />
					<triangle v1="845" v2="816" v3="819" />
					<triangle v1="819" v2="816" v3="818" />
					<triangle v1="818" v2="816" v3="817" />
					<triangle v1="818" v2="817" v3="726" />
					<triangle v1="726" v2="817" v3="727" />
					<triangle v1="819" v2="820" v3="845" />
					<triangle v1="845" v2="820" v3="844" />
					<triangle v1="844" v2="820" v3="821" />
					<triangle v1="844" v2="821" v3="843" />
					<triangle v1="843" v2="821" v3="822" />
					<triangle v1="843" v2="822" v3="823" />
					<triangle v1="843" v2="823" v3="842" />
					<triangle v1="842" v2="823" v3="824" />
					<triangle v1="842" v2="824" v3="841" />
					<triangle v1="841" v2="824" v3="840" />
					<triangle v1="840" v2="824" v3="825" />
					<triangle v1="840" v2="825" v3="839" />
					<triangle v1="839" v2="825" v3="838" />
					<triangle v1="838" v2="825" v3="837" />
					<triangle v1="837" v2="825" v3="826" />
					<triangle v1="837" v2="826" v3="836" />
					<triangle v1="836" v2="826" v3="835" />
					<triangle v1="835" v2="826" v3="827" />
					<triangle v1="835" v2="827" v3="834" />
					<triangle v1="834" v2="827" v3="828" />
					<triangle v1="834" v2="828" v3="829" />
					<triangle v1="834" v2="829" v3="833" />
					<triangle v1="833" v2="829" v3="830" />
					<triangle v1="833" v2="830" v3="226" />
					<triangle v1="226" v2="830" v3="831" />
					<triangle v1="226" v2="831" v3="522" />
					<triangle v1="522" v2="831" v3="507" />
					<triangle v1="507" v2="831" v3="832" />
					<triangle v1="507" v2="832" v3="508" />
					<triangle v1="508" v2="832" v3="645" />
					<triangle v1="522" v2="521" v3="226" />
					<triangle v1="226" v2="521" v3="227" />
					<triangle v1="227" v2="521" v3="520" />
					<triangle v1="227" v2="520" v3="228" />
					<triangle v1="228" v2="520" v3="519" />
					<triangle v1="228" v2="519" v3="518" />
					<triangle v1="228" v2="518" v3="229" />
					<triangle v1="229" v2="518" v3="517" />
					<triangle v1="229" v2="517" v3="230" />
					<triangle v1="230" v2="517" v3="231" />
					<triangle v1="231" v2="517" v3="516" />
					<triangle v1="231" v2="516" v3="232" />
					<triangle v1="232" v2="516" v3="233" />
					<triangle v1="233" v2="516" v3="234" />
					<triangle v1="234" v2="516" v3="515" />
					<triangle v1="234" v2="515" v3="235" />
					<triangle v1="235" v2="515" v3="236" />
					<triangle v1="236" v2="515" v3="514" />
					<triangle v1="236" v2="514" v3="237" />
					<triangle v1="237" v2="514" v3="513" />
					<triangle v1="237" v2="513" v3="512" />
					<triangle v1="237" v2="512" v3="238" />
					<triangle v1="238" v2="512" v3="511" />
					<triangle v1="238" v2="511" v3="225" />
					<triangle v1="225" v2="511" v3="510" />
					<triangle v1="912" v2="913" v3="50" />
					<triangle v1="50" v2="913" v3="914" />
					<triangle v1="50" v2="914" v3="915" />
					<triangle v1="915" v2="916" v3="50" />
					<triangle v1="50" v2="916" v3="917" />
					<triangle v1="50" v2="917" v3="918" />
					<triangle v1="918" v2="919" v3="50" />
					<triangle v1="50" v2="919" v3="920" />
					<triangle v1="50" v2="920" v3="921" />
					<triangle v1="921" v2="922" v3="50" />
					<triangle v1="50" v2="922" v3="923" />
					<triangle v1="925" v2="926" v3="48" />
					<triangle v1="48" v2="926" v3="927" />
					<triangle v1="48" v2="927" v3="928" />
					<triangle v1="928" v2="929" v3="48" />
					<triangle v1="48" v2="929" v3="930" />
					<triangle v1="48" v2="930" v3="931" />
					<triangle v1="931" v2="932" v3="48" />
					<triangle v1="48" v2="932" v3="933" />
					<triangle v1="48" v2="933" v3="934" />
					<triangle v1="934" v2="935" v3="48" />
					<triangle v1="974" v2="975" v3="980" />
					<triangle v1="980" v2="975" v3="976" />
					<triangle v1="980" v2="976" v3="979" />
					<triangle v1="979" v2="976" v3="978" />
					<triangle v1="978" v2="976" v3="977" />
					<triangle v1="977" v2="976" v3="549" />
					<triangle v1="1019" v2="981" v3="1024" />
					<triangle v1="1024" v2="981" v3="982" />
					<triangle v1="1024" v2="982" v3="983" />
					<triangle v1="983" v2="984" v3="1024" />
					<triangle v1="1024" v2="984" v3="985" />
					<triangle v1="1024" v2="985" v3="986" />
					<triangle v1="986" v2="987" v3="1024" />
					<triangle v1="1024" v2="987" v3="1023" />
					<triangle v1="1024" v2="1023" v3="1029" />
					<triangle v1="1029" v2="1023" v3="1028" />
					<triangle v1="1029" v2="1028" v3="1034" />
					<triangle v1="1034" v2="1028" v3="1033" />
					<triangle v1="1034" v2="1033" v3="1039" />
					<triangle v1="1039" v2="1033" v3="1038" />
					<triangle v1="1039" v2="1038" v3="1044" />
					<triangle v1="1044" v2="1038" v3="1043" />
					<triangle v1="1044" v2="1043" v3="1049" />
					<triangle v1="1049" v2="1043" v3="1048" />
					<triangle v1="1049" v2="1048" v3="1054" />
					<triangle v1="1054" v2="1048" v3="1053" />
					<triangle v1="1054" v2="1053" v3="1059" />
					<triangle v1="1059" v2="1053" v3="1058" />
					<triangle v1="1059" v2="1058" v3="1064" />
					<triangle v1="1064" v2="1058" v3="1063" />
					<triangle v1="1064" v2="1063" v3="1069" />
					<triangle v1="1069" v2="1063" v3="1068" />
					<triangle v1="1069" v2="1068" v3="1074" />
					<triangle v1="1074" v2="1068" v3="1073" />
					<triangle v1="1074" v2="1073" v3="1079" />
					<triangle v1="1079" v2="1073" v3="1078" />
					<triangle v1="1079" v2="1078" v3="1084" />
					<triangle v1="1084" v2="1078" v3="1083" />
					<triangle v1="1084" v2="1083" v3="545" />
					<triangle v1="545" v2="1083" v3="546" />
					<triangle v1="546" v2="1083" v3="547" />
					<triangle v1="547" v2="1083" v3="1082" />
					<triangle v1="547" v2="1082" v3="548" />
					<triangle v1="548" v2="1082" v3="1081" />
					<triangle v1="548" v2="1081" v3="549" />
					<triangle v1="549" v2="1081" v3="1080" />
					<triangle v1="549" v2="1080" v3="977" />
					<triangle v1="977" v2="1080" v3="978" />
					<triangle v1="978" v2="1080" v3="1007" />
					<triangle v1="978" v2="1007" v3="979" />
					<triangle v1="987" v2="988" v3="1023" />
					<triangle v1="1023" v2="988" v3="989" />
					<triangle v1="1023" v2="989" v3="1022" />
					<triangle v1="1022" v2="989" v3="990" />
					<triangle v1="1022" v2="990" v3="1021" />
					<triangle v1="1021" v2="990" v3="991" />
					<triangle v1="1021" v2="991" v3="1020" />
					<triangle v1="1020" v2="991" v3="992" />
					<triangle v1="1020" v2="992" v3="993" />
					<triangle v1="994" v2="995" v3="993" />
					<triangle v1="993" v2="995" v3="1020" />
					<triangle v1="1020" v2="995" v3="1025" />
					<triangle v1="1025" v2="995" v3="996" />
					<triangle v1="1025" v2="996" v3="1030" />
					<triangle v1="1030" v2="996" v3="997" />
					<triangle v1="1030" v2="997" v3="1035" />
					<triangle v1="1035" v2="997" v3="998" />
					<triangle v1="1035" v2="998" v3="1040" />
					<triangle v1="1040" v2="998" v3="999" />
					<triangle v1="1040" v2="999" v3="1045" />
					<triangle v1="1045" v2="999" v3="1000" />
					<triangle v1="1045" v2="1000" v3="1050" />
					<triangle v1="1050" v2="1000" v3="1001" />
					<triangle v1="1050" v2="1001" v3="1055" />
					<triangle v1="1055" v2="1001" v3="1002" />
					<triangle v1="1055" v2="1002" v3="1060" />
					<triangle v1="1060" v2="1002" v3="1003" />
					<triangle v1="1060" v2="1003" v3="1065" />
					<triangle v1="1065" v2="1003" v3="1004" />
					<triangle v1="1065" v2="1004" v3="1070" />
					<triangle v1="1070" v2="1004" v3="1005" />
					<triangle v1="1070" v2="1005" v3="1075" />
					<triangle v1="1075" v2="1005" v3="1006" />
					<triangle v1="1075" v2="1006" v3="1080" />
					<triangle v1="1080" v2="1006" v3="1007" />
					<triangle v1="545" v2="544" v3="1084" />
					<triangle v1="1084" v2="544" v3="543" />
					<triangle v1="1084" v2="543" v3="542" />
					<triangle v1="542" v2="541" v3="1084" />
					<triangle v1="1084" v2="541" v3="540" />
					<triangle v1="1084" v2="540" v3="1008" />
					<triangle v1="1084" v2="1008" v3="1079" />
					<triangle v1="1079" v2="1008" v3="1009" />
					<triangle v1="1079" v2="1009" v3="1074" />
					<triangle v1="1074" v2="1009" v3="1010" />
					<triangle v1="1074" v2="1010" v3="1069" />
					<triangle v1="1069" v2="1010" v3="1011" />
					<triangle v1="1069" v2="1011" v3="1064" />
					<triangle v1="1064" v2="1011" v3="1012" />
					<triangle v1="1064" v2="1012" v3="1059" />
					<triangle v1="1059" v2="1012" v3="1013" />
					<triangle v1="1059" v2="1013" v3="1054" />
					<triangle v1="1054" v2="1013" v3="1014" />
					<triangle v1="1054" v2="1014" v3="1049" />
					<triangle v1="1049" v2="1014" v3="1015" />
					<triangle v1="1049" v2="1015" v3="1044" />
					<triangle v1="1044" v2="1015" v3="1016" />
					<triangle v1="1044" v2="1016" v3="1039" />
					<triangle v1="1039" v2="1016" v3="1017" />
					<triangle v1="1039" v2="1017" v3="1034" />
					<triangle v1="1034" v2="1017" v3="1018" />
					<triangle v1="1034" v2="1018" v3="1029" />
					<triangle v1="1029" v2="1018" v3="1019" />
					<triangle v1="1029" v2="1019" v3="1024" />
					<triangle v1="1021" v2="1020" v3="1026" />
					<triangle v1="1026" v2="1020" v3="1025" />
					<triangle v1="1026" v2="1025" v3="1031" />
					<triangle v1="1031" v2="1025" v3="1030" />
					<triangle v1="1031" v2="1030" v3="1036" />
					<triangle v1="1036" v2="1030" v3="1035" />
					<triangle v1="1036" v2="1035" v3="1041" />
					<triangle v1="1041" v2="1035" v3="1040" />
					<triangle v1="1041" v2="1040" v3="1046" />
					<triangle v1="1046" v2="1040" v3="1045" />
					<triangle v1="1046" v2="1045" v3="1051" />
					<triangle v1="1051" v2="1045" v3="1050" />
					<triangle v1="1051" v2="1050" v3="1056" />
					<triangle v1="1056" v2="1050" v3="1055" />
					<triangle v1="1056" v2="1055" v3="1061" />
					<triangle v1="1061" v2="1055" v3="1060" />
					<triangle v1="1061" v2="1060" v3="1066" />
					<triangle v1="1066" v2="1060" v3="1065" />
					<triangle v1="1066" v2="1065" v3="1071" />
					<triangle v1="1071" v2="1065" v3="1070" />
					<triangle v1="1071" v2="1070" v3="1076" />
					<triangle v1="1076" v2="1070" v3="1075" />
					<triangle v1="1076" v2="1075" v3="1081" />
					<triangle v1="1081" v2="1075" v3="1080" />
					<triangle v1="1028" v2="1023" v3="1022" />
					<triangle v1="1022" v2="1021" v3="1027" />
					<triangle v1="1027" v2="1021" v3="1026" />
					<triangle v1="1027" v2="1026" v3="1032" />
					<triangle v1="1032" v2="1026" v3="1031" />
					<triangle v1="1032" v2="1031" v3="1037" />
					<triangle v1="1037" v2="1031" v3="1036" />
					<triangle v1="1037" v2="1036" v3="1042" />
					<triangle v1="1042" v2="1036" v3="1041" />
					<triangle v1="1042" v2="1041" v3="1047" />
					<triangle v1="1047" v2="1041" v3="1046" />
					<triangle v1="1047" v2="1046" v3="1052" />
					<triangle v1="1052" v2="1046" v3="1051" />
					<triangle v1="1052" v2="1051" v3="1057" />
					<triangle v1="1057" v2="1051" v3="1056" />
					<triangle v1="1057" v2="1056" v3="1062" />
					<triangle v1="1062" v2="1056" v3="1061" />
					<triangle v1="1062" v2="1061" v3="1067" />
					<triangle v1="1067" v2="1061" v3="1066" />
					<triangle v1="1067" v2="1066" v3="1072" />
					<triangle v1="1072" v2="1066" v3="1071" />
					<triangle v1="1072" v2="1071" v3="1077" />
					<triangle v1="1077" v2="1071" v3="1076" />
					<triangle v1="1077" v2="1076" v3="1082" />
					<triangle v1="1082" v2="1076" v3="1081" />
					<triangle v1="1033" v2="1028" v3="1027" />
					<triangle v1="1027" v2="1028" v3="1022" />
					<triangle v1="1033" v2="1027" v3="1032" />
					<triangle v1="1038" v2="1033" v3="1032" />
					<triangle v1="1038" v2="1032" v3="1037" />
					<triangle v1="1043" v2="1038" v3="1037" />
					<triangle v1="1043" v2="1037" v3="1042" />
					<triangle v1="1048" v2="1043" v3="1042" />
					<triangle v1="1048" v2="1042" v3="1047" />
					<triangle v1="1053" v2="1048" v3="1047" />
					<triangle v1="1053" v2="1047" v3="1052" />
					<triangle v1="1058" v2="1053" v3="1052" />
					<triangle v1="1058" v2="1052" v3="1057" />
					<triangle v1="1063" v2="1058" v3="1057" />
					<triangle v1="1063" v2="1057" v3="1062" />
					<triangle v1="1068" v2="1063" v3="1062" />
					<triangle v1="1068" v2="1062" v3="1067" />
					<triangle v1="1073" v2="1068" v3="1067" />
					<triangle v1="1073" v2="1067" v3="1072" />
					<triangle v1="1078" v2="1073" v3="1072" />
					<triangle v1="1078" v2="1072" v3="1077" />
					<triangle v1="1083" v2="1078" v3="1077" />
					<triangle v1="1083" v2="1077" v3="1082" />
					<triangle v1="991" v2="1085" v3="992" />
					<triangle v1="992" v2="1085" v3="993" />
					<triangle v1="993" v2="1085" v3="994" />
					<triangle v1="994" v2="1085" v3="1088" />
					<triangle v1="1088" v2="1085" v3="1086" />
					<triangle v1="1088" v2="1086" v3="1087" />
					<triangle v1="961" v2="981" v3="962" />
					<triangle v1="962" v2="981" v3="1019" />
					<triangle v1="962" v2="1019" v3="963" />
					<triangle v1="963" v2="1019" v3="1018" />
					<triangle v1="963" v2="1018" v3="964" />
					<triangle v1="964" v2="1018" v3="1017" />
					<triangle v1="964" v2="1017" v3="965" />
					<triangle v1="965" v2="1017" v3="1016" />
					<triangle v1="965" v2="1016" v3="966" />
					<triangle v1="966" v2="1016" v3="1015" />
					<triangle v1="966" v2="1015" v3="967" />
					<triangle v1="967" v2="1015" v3="1014" />
					<triangle v1="967" v2="1014" v3="968" />
					<triangle v1="968" v2="1014" v3="1013" />
					<triangle v1="968" v2="1013" v3="969" />
					<triangle v1="969" v2="1013" v3="1012" />
					<triangle v1="969" v2="1012" v3="970" />
					<triangle v1="970" v2="1012" v3="1011" />
					<triangle v1="970" v2="1011" v3="971" />
					<triangle v1="971" v2="1011" v3="1010" />
					<triangle v1="971" v2="1010" v3="972" />
					<triangle v1="972" v2="1010" v3="1009" />
					<triangle v1="972" v2="1009" v3="973" />
					<triangle v1="973" v2="1009" v3="1008" />
					<triangle v1="973" v2="1008" v3="643" />
					<triangle v1="643" v2="1008" v3="540" />
					<triangle v1="1090" v2="1103" v3="1089" />
					<triangle v1="1089" v2="1103" v3="1104" />
					<triangle v1="1089" v2="1104" v3="1105" />
					<triangle v1="1105" v2="1104" v3="1109" />
					<triangle v1="1105" v2="1109" v3="1110" />
					<triangle v1="1110" v2="1109" v3="1114" />
					<triangle v1="1110" v2="1114" v3="1099" />
					<triangle v1="1099" v2="1114" v3="1098" />
					<triangle v1="1098" v2="1114" v3="1118" />
					<triangle v1="1098" v2="1118" v3="1097" />
					<triangle v1="1097" v2="1118" v3="1122" />
					<triangle v1="1097" v2="1122" v3="1096" />
					<triangle v1="1096" v2="1122" v3="1121" />
					<triangle v1="1096" v2="1121" v3="1120" />
					<triangle v1="1120" v2="1121" v3="1116" />
					<triangle v1="1120" v2="1116" v3="1115" />
					<triangle v1="1115" v2="1116" v3="1111" />
					<triangle v1="1115" v2="1111" v3="1092" />
					<triangle v1="1092" v2="1111" v3="1091" />
					<triangle v1="1091" v2="1111" v3="1107" />
					<triangle v1="1091" v2="1107" v3="1090" />
					<triangle v1="1090" v2="1107" v3="1103" />
					<triangle v1="1092" v2="1093" v3="1115" />
					<triangle v1="1115" v2="1093" v3="1119" />
					<triangle v1="1115" v2="1119" v3="1120" />
					<triangle v1="1120" v2="1119" v3="1095" />
					<triangle v1="1120" v2="1095" v3="1096" />
					<triangle v1="1093" v2="1094" v3="1119" />
					<triangle v1="1119" v2="1094" v3="1095" />
					<triangle v1="1099" v2="1100" v3="1110" />
					<triangle v1="1110" v2="1100" v3="1106" />
					<triangle v1="1110" v2="1106" v3="1105" />
					<triangle v1="1105" v2="1106" v3="1102" />
					<triangle v1="1105" v2="1102" v3="1089" />
					<triangle v1="1100" v2="1101" v3="1106" />
					<triangle v1="1106" v2="1101" v3="1102" />
					<triangle v1="1104" v2="1103" v3="1108" />
					<triangle v1="1108" v2="1103" v3="1107" />
					<triangle v1="1108" v2="1107" v3="1112" />
					<triangle v1="1112" v2="1107" v3="1111" />
					<triangle v1="1112" v2="1111" v3="1116" />
					<triangle v1="1104" v2="1108" v3="1109" />
					<triangle v1="1109" v2="1108" v3="1113" />
					<triangle v1="1109" v2="1113" v3="1114" />
					<triangle v1="1114" v2="1113" v3="1118" />
					<triangle v1="1113" v2="1108" v3="1112" />
					<triangle v1="1113" v2="1112" v3="1117" />
					<triangle v1="1117" v2="1112" v3="1116" />
					<triangle v1="1117" v2="1116" v3="1121" />
					<triangle v1="1122" v2="1118" v3="1117" />
					<triangle v1="1117" v2="1118" v3="1113" />
					<triangle v1="1122" v2="1117" v3="1121" />
					<triangle v1="1123" v2="1124" v3="1133" />
					<triangle v1="1133" v2="1124" v3="1138" />
					<triangle v1="1133" v2="1138" v3="1132" />
					<triangle v1="1132" v2="1138" v3="1143" />
					<triangle v1="1132" v2="1143" v3="1096" />
					<triangle v1="1096" v2="1143" v3="1097" />
					<triangle v1="1097" v2="1143" v3="1142" />
					<triangle v1="1097" v2="1142" v3="1098" />
					<triangle v1="1098" v2="1142" v3="1141" />
					<triangle v1="1098" v2="1141" v3="1099" />
					<triangle v1="1099" v2="1141" v3="1140" />
					<triangle v1="1099" v2="1140" v3="1100" />
					<triangle v1="1100" v2="1140" v3="1139" />
					<triangle v1="1100" v2="1139" v3="1101" />
					<triangle v1="1101" v2="1139" v3="1131" />
					<triangle v1="1101" v2="1131" v3="1102" />
					<triangle v1="1124" v2="1125" v3="1138" />
					<triangle v1="1138" v2="1125" v3="1137" />
					<triangle v1="1138" v2="1137" v3="1143" />
					<triangle v1="1143" v2="1137" v3="1142" />
					<triangle v1="1125" v2="1126" v3="1137" />
					<triangle v1="1137" v2="1126" v3="1136" />
					<triangle v1="1137" v2="1136" v3="1142" />
					<triangle v1="1142" v2="1136" v3="1141" />
					<triangle v1="1126" v2="1127" v3="1136" />
					<triangle v1="1136" v2="1127" v3="1135" />
					<triangle v1="1136" v2="1135" v3="1141" />
					<triangle v1="1141" v2="1135" v3="1140" />
					<triangle v1="1127" v2="1128" v3="1135" />
					<triangle v1="1135" v2="1128" v3="1134" />
					<triangle v1="1135" v2="1134" v3="1140" />
					<triangle v1="1140" v2="1134" v3="1139" />
					<triangle v1="1128" v2="1129" v3="1134" />
					<triangle v1="1134" v2="1129" v3="1130" />
					<triangle v1="1134" v2="1130" v3="1139" />
					<triangle v1="1139" v2="1130" v3="1131" />
					<triangle v1="1144" v2="1145" v3="1154" />
					<triangle v1="1154" v2="1145" v3="1159" />
					<triangle v1="1154" v2="1159" v3="1153" />
					<triangle v1="1153" v2="1159" v3="1124" />
					<triangle v1="1153" v2="1124" v3="1123" />
					<triangle v1="1145" v2="1146" v3="1159" />
					<triangle v1="1159" v2="1146" v3="1158" />
					<triangle v1="1159" v2="1158" v3="1124" />
					<triangle v1="1124" v2="1158" v3="1125" />
					<triangle v1="1125" v2="1158" v3="1157" />
					<triangle v1="1125" v2="1157" v3="1126" />
					<triangle v1="1126" v2="1157" v3="1156" />
					<triangle v1="1126" v2="1156" v3="1127" />
					<triangle v1="1127" v2="1156" v3="1155" />
					<triangle v1="1127" v2="1155" v3="1128" />
					<triangle v1="1128" v2="1155" v3="1152" />
					<triangle v1="1128" v2="1152" v3="1129" />
					<triangle v1="1146" v2="1147" v3="1158" />
					<triangle v1="1158" v2="1147" v3="1157" />
					<triangle v1="1147" v2="1148" v3="1157" />
					<triangle v1="1157" v2="1148" v3="1156" />
					<triangle v1="1148" v2="1149" v3="1156" />
					<triangle v1="1156" v2="1149" v3="1155" />
					<triangle v1="1150" v2="1151" v3="1149" />
					<triangle v1="1149" v2="1151" v3="1155" />
					<triangle v1="1151" v2="1152" v3="1155" />
					<triangle v1="1150" v2="1149" v3="1168" />
					<triangle v1="1168" v2="1149" v3="1175" />
					<triangle v1="1168" v2="1175" v3="1167" />
					<triangle v1="1167" v2="1175" v3="1166" />
					<triangle v1="1166" v2="1175" v3="1174" />
					<triangle v1="1166" v2="1174" v3="1165" />
					<triangle v1="1165" v2="1174" v3="1173" />
					<triangle v1="1165" v2="1173" v3="1164" />
					<triangle v1="1164" v2="1173" v3="1172" />
					<triangle v1="1164" v2="1172" v3="1163" />
					<triangle v1="1163" v2="1172" v3="1171" />
					<triangle v1="1163" v2="1171" v3="1170" />
					<triangle v1="1170" v2="1171" v3="1145" />
					<triangle v1="1170" v2="1145" v3="1169" />
					<triangle v1="1169" v2="1145" v3="1144" />
					<triangle v1="1169" v2="1144" v3="1160" />
					<triangle v1="1175" v2="1149" v3="1174" />
					<triangle v1="1174" v2="1149" v3="1148" />
					<triangle v1="1174" v2="1148" v3="1173" />
					<triangle v1="1173" v2="1148" v3="1147" />
					<triangle v1="1173" v2="1147" v3="1172" />
					<triangle v1="1172" v2="1147" v3="1146" />
					<triangle v1="1172" v2="1146" v3="1171" />
					<triangle v1="1171" v2="1146" v3="1145" />
					<triangle v1="1160" v2="1161" v3="1169" />
					<triangle v1="1169" v2="1161" v3="1162" />
					<triangle v1="1169" v2="1162" v3="1170" />
					<triangle v1="1170" v2="1162" v3="1163" />
					<triangle v1="1206" v2="1176" v3="1211" />
					<triangle v1="1211" v2="1176" v3="1177" />
					<triangle v1="1211" v2="1177" v3="1178" />
					<triangle v1="1211" v2="1178" v3="1210" />
					<triangle v1="1210" v2="1178" v3="1179" />
					<triangle v1="1210" v2="1179" v3="1209" />
					<triangle v1="1209" v2="1179" v3="1180" />
					<triangle v1="1209" v2="1180" v3="1208" />
					<triangle v1="1208" v2="1180" v3="1181" />
					<triangle v1="1208" v2="1181" v3="1207" />
					<triangle v1="1207" v2="1181" v3="1182" />
					<triangle v1="1207" v2="1182" v3="1183" />
					<triangle v1="1207" v2="1183" v3="1212" />
					<triangle v1="1212" v2="1183" v3="1184" />
					<triangle v1="1212" v2="1184" v3="1217" />
					<triangle v1="1217" v2="1184" v3="1185" />
					<triangle v1="1217" v2="1185" v3="1222" />
					<triangle v1="1222" v2="1185" v3="1186" />
					<triangle v1="1222" v2="1186" v3="1227" />
					<triangle v1="1227" v2="1186" v3="1187" />
					<triangle v1="1227" v2="1187" v3="1232" />
					<triangle v1="1232" v2="1187" v3="1188" />
					<triangle v1="1232" v2="1188" v3="1237" />
					<triangle v1="1237" v2="1188" v3="1189" />
					<triangle v1="1237" v2="1189" v3="1242" />
					<triangle v1="1242" v2="1189" v3="1190" />
					<triangle v1="1242" v2="1190" v3="1247" />
					<triangle v1="1247" v2="1190" v3="1191" />
					<triangle v1="1247" v2="1191" v3="1252" />
					<triangle v1="1252" v2="1191" v3="1192" />
					<triangle v1="1252" v2="1192" v3="1257" />
					<triangle v1="1257" v2="1192" v3="1193" />
					<triangle v1="1257" v2="1193" v3="1262" />
					<triangle v1="1262" v2="1193" v3="1194" />
					<triangle v1="1262" v2="1194" v3="1267" />
					<triangle v1="1267" v2="1194" v3="1195" />
					<triangle v1="1267" v2="1195" v3="1272" />
					<triangle v1="1272" v2="1195" v3="1167" />
					<triangle v1="1272" v2="1167" v3="1166" />
					<triangle v1="1166" v2="1165" v3="1272" />
					<triangle v1="1272" v2="1165" v3="1273" />
					<triangle v1="1272" v2="1273" v3="1267" />
					<triangle v1="1267" v2="1273" v3="1268" />
					<triangle v1="1267" v2="1268" v3="1262" />
					<triangle v1="1262" v2="1268" v3="1263" />
					<triangle v1="1262" v2="1263" v3="1257" />
					<triangle v1="1257" v2="1263" v3="1258" />
					<triangle v1="1257" v2="1258" v3="1252" />
					<triangle v1="1252" v2="1258" v3="1253" />
					<triangle v1="1252" v2="1253" v3="1247" />
					<triangle v1="1247" v2="1253" v3="1248" />
					<triangle v1="1247" v2="1248" v3="1242" />
					<triangle v1="1242" v2="1248" v3="1243" />
					<triangle v1="1242" v2="1243" v3="1237" />
					<triangle v1="1237" v2="1243" v3="1238" />
					<triangle v1="1237" v2="1238" v3="1232" />
					<triangle v1="1232" v2="1238" v3="1233" />
					<triangle v1="1232" v2="1233" v3="1227" />
					<triangle v1="1227" v2="1233" v3="1228" />
					<triangle v1="1227" v2="1228" v3="1222" />
					<triangle v1="1222" v2="1228" v3="1223" />
					<triangle v1="1222" v2="1223" v3="1217" />
					<triangle v1="1217" v2="1223" v3="1218" />
					<triangle v1="1217" v2="1218" v3="1212" />
					<triangle v1="1212" v2="1218" v3="1213" />
					<triangle v1="1212" v2="1213" v3="1207" />
					<triangle v1="1207" v2="1213" v3="1208" />
					<triangle v1="1165" v2="1164" v3="1273" />
					<triangle v1="1273" v2="1164" v3="1274" />
					<triangle v1="1273" v2="1274" v3="1268" />
					<triangle v1="1268" v2="1274" v3="1269" />
					<triangle v1="1268" v2="1269" v3="1263" />
					<triangle v1="1263" v2="1269" v3="1264" />
					<triangle v1="1263" v2="1264" v3="1258" />
					<triangle v1="1258" v2="1264" v3="1259" />
					<triangle v1="1258" v2="1259" v3="1253" />
					<triangle v1="1253" v2="1259" v3="1254" />
					<triangle v1="1253" v2="1254" v3="1248" />
					<triangle v1="1248" v2="1254" v3="1249" />
					<triangle v1="1248" v2="1249" v3="1243" />
					<triangle v1="1243" v2="1249" v3="1244" />
					<triangle v1="1243" v2="1244" v3="1238" />
					<triangle v1="1238" v2="1244" v3="1239" />
					<triangle v1="1238" v2="1239" v3="1233" />
					<triangle v1="1233" v2="1239" v3="1234" />
					<triangle v1="1233" v2="1234" v3="1228" />
					<triangle v1="1228" v2="1234" v3="1229" />
					<triangle v1="1228" v2="1229" v3="1223" />
					<triangle v1="1223" v2="1229" v3="1224" />
					<triangle v1="1223" v2="1224" v3="1218" />
					<triangle v1="1218" v2="1224" v3="1219" />
					<triangle v1="1218" v2="1219" v3="1213" />
					<triangle v1="1213" v2="1219" v3="1214" />
					<triangle v1="1213" v2="1214" v3="1208" />
					<triangle v1="1208" v2="1214" v3="1209" />
					<triangle v1="1164" v2="1163" v3="1274" />
					<triangle v1="1274" v2="1163" v3="1275" />
					<triangle v1="1274" v2="1275" v3="1269" />
					<triangle v1="1269" v2="1275" v3="1270" />
					<triangle v1="1269" v2="1270" v3="1264" />
					<triangle v1="1264" v2="1270" v3="1265" />
					<triangle v1="1264" v2="1265" v3="1259" />
					<triangle v1="1259" v2="1265" v3="1260" />
					<triangle v1="1259" v2="1260" v3="1254" />
					<triangle v1="1254" v2="1260" v3="1255" />
					<triangle v1="1254" v2="1255" v3="1249" />
					<triangle v1="1249" v2="1255" v3="1250" />
					<triangle v1="1249" v2="1250" v3="1244" />
					<triangle v1="1244" v2="1250" v3="1245" />
					<triangle v1="1244" v2="1245" v3="1239" />
					<triangle v1="1239" v2="1245" v3="1240" />
					<triangle v1="1239" v2="1240" v3="1234" />
					<triangle v1="1234" v2="1240" v3="1235" />
					<triangle v1="1234" v2="1235" v3="1229" />
					<triangle v1="1229" v2="1235" v3="1230" />
					<triangle v1="1229" v2="1230" v3="1224" />
					<triangle v1="1224" v2="1230" v3="1225" />
					<triangle v1="1224" v2="1225" v3="1219" />
					<triangle v1="1219" v2="1225" v3="1220" />
					<triangle v1="1219" v2="1220" v3="1214" />
					<triangle v1="1214" v2="1220" v3="1215" />
					<triangle v1="1214" v2="1215" v3="1209" />
					<triangle v1="1209" v2="1215" v3="1210" />
					<triangle v1="1163" v2="1162" v3="1275" />
					<triangle v1="1275" v2="1162" v3="1276" />
					<triangle v1="1275" v2="1276" v3="1270" />
					<triangle v1="1270" v2="1276" v3="1271" />
					<triangle v1="1270" v2="1271" v3="1265" />
					<triangle v1="1265" v2="1271" v3="1266" />
					<triangle v1="1265" v2="1266" v3="1260" />
					<triangle v1="1260" v2="1266" v3="1261" />
					<triangle v1="1260" v2="1261" v3="1255" />
					<triangle v1="1255" v2="1261" v3="1256" />
					<triangle v1="1255" v2="1256" v3="1250" />
					<triangle v1="1250" v2="1256" v3="1251" />
					<triangle v1="1250" v2="1251" v3="1245" />
					<triangle v1="1245" v2="1251" v3="1246" />
					<triangle v1="1245" v2="1246" v3="1240" />
					<triangle v1="1240" v2="1246" v3="1241" />
					<triangle v1="1240" v2="1241" v3="1235" />
					<triangle v1="1235" v2="1241" v3="1236" />
					<triangle v1="1235" v2="1236" v3="1230" />
					<triangle v1="1230" v2="1236" v3="1231" />
					<triangle v1="1230" v2="1231" v3="1225" />
					<triangle v1="1225" v2="1231" v3="1226" />
					<triangle v1="1225" v2="1226" v3="1220" />
					<triangle v1="1220" v2="1226" v3="1221" />
					<triangle v1="1220" v2="1221" v3="1215" />
					<triangle v1="1215" v2="1221" v3="1216" />
					<triangle v1="1215" v2="1216" v3="1210" />
					<triangle v1="1210" v2="1216" v3="1211" />
					<triangle v1="1162" v2="1161" v3="1276" />
					<triangle v1="1276" v2="1161" v3="1196" />
					<triangle v1="1276" v2="1196" v3="1271" />
					<triangle v1="1271" v2="1196" v3="1197" />
					<triangle v1="1271" v2="1197" v3="1266" />
					<triangle v1="1266" v2="1197" v3="1198" />
					<triangle v1="1266" v2="1198" v3="1261" />
					<triangle v1="1261" v2="1198" v3="1199" />
					<triangle v1="1261" v2="1199" v3="1256" />
					<triangle v1="1256" v2="1199" v3="1251" />
					<triangle v1="1199" v2="1200" v3="1251" />
					<triangle v1="1251" v2="1200" v3="1246" />
					<triangle v1="1200" v2="1201" v3="1246" />
					<triangle v1="1246" v2="1201" v3="1241" />
					<triangle v1="1201" v2="1202" v3="1241" />
					<triangle v1="1241" v2="1202" v3="1236" />
					<triangle v1="1202" v2="1203" v3="1236" />
					<triangle v1="1236" v2="1203" v3="1231" />
					<triangle v1="1231" v2="1203" v3="1226" />
					<triangle v1="1226" v2="1203" v3="1204" />
					<triangle v1="1226" v2="1204" v3="1221" />
					<triangle v1="1221" v2="1204" v3="1205" />
					<triangle v1="1221" v2="1205" v3="1216" />
					<triangle v1="1216" v2="1205" v3="1206" />
					<triangle v1="1216" v2="1206" v3="1211" />
					<triangle v1="1277" v2="1278" v3="1285" />
					<triangle v1="1285" v2="1278" v3="1292" />
					<triangle v1="1285" v2="1292" v3="1176" />
					<triangle v1="1176" v2="1292" v3="1177" />
					<triangle v1="1177" v2="1292" v3="1291" />
					<triangle v1="1177" v2="1291" v3="1178" />
					<triangle v1="1178" v2="1291" v3="1290" />
					<triangle v1="1178" v2="1290" v3="1179" />
					<triangle v1="1179" v2="1290" v3="1289" />
					<triangle v1="1179" v2="1289" v3="1180" />
					<triangle v1="1180" v2="1289" v3="1288" />
					<triangle v1="1180" v2="1288" v3="1287" />
					<triangle v1="1287" v2="1288" v3="1282" />
					<triangle v1="1287" v2="1282" v3="1286" />
					<triangle v1="1286" v2="1282" v3="1283" />
					<triangle v1="1286" v2="1283" v3="1284" />
					<triangle v1="1292" v2="1278" v3="1291" />
					<triangle v1="1291" v2="1278" v3="1279" />
					<triangle v1="1291" v2="1279" v3="1290" />
					<triangle v1="1290" v2="1279" v3="1280" />
					<triangle v1="1290" v2="1280" v3="1289" />
					<triangle v1="1289" v2="1280" v3="1281" />
					<triangle v1="1289" v2="1281" v3="1288" />
					<triangle v1="1288" v2="1281" v3="1282" />
					<triangle v1="1284" v2="1182" v3="1286" />
					<triangle v1="1286" v2="1182" v3="1181" />
					<triangle v1="1286" v2="1181" v3="1287" />
					<triangle v1="1287" v2="1181" v3="1180" />
					<triangle v1="1293" v2="1294" v3="1303" />
					<triangle v1="1303" v2="1294" v3="1308" />
					<triangle v1="1303" v2="1308" v3="1302" />
					<triangle v1="1302" v2="1308" v3="1278" />
					<triangle v1="1302" v2="1278" v3="1277" />
					<triangle v1="1294" v2="1295" v3="1308" />
					<triangle v1="1308" v2="1295" v3="1307" />
					<triangle v1="1308" v2="1307" v3="1278" />
					<triangle v1="1278" v2="1307" v3="1279" />
					<triangle v1="1279" v2="1307" v3="1306" />
					<triangle v1="1279" v2="1306" v3="1280" />
					<triangle v1="1280" v2="1306" v3="1305" />
					<triangle v1="1280" v2="1305" v3="1281" />
					<triangle v1="1281" v2="1305" v3="1304" />
					<triangle v1="1281" v2="1304" v3="1282" />
					<triangle v1="1282" v2="1304" v3="1301" />
					<triangle v1="1282" v2="1301" v3="1283" />
					<triangle v1="1295" v2="1296" v3="1307" />
					<triangle v1="1307" v2="1296" v3="1306" />
					<triangle v1="1296" v2="1297" v3="1306" />
					<triangle v1="1306" v2="1297" v3="1305" />
					<triangle v1="1297" v2="1298" v3="1305" />
					<triangle v1="1305" v2="1298" v3="1304" />
					<triangle v1="1299" v2="1300" v3="1298" />
					<triangle v1="1298" v2="1300" v3="1304" />
					<triangle v1="1300" v2="1301" v3="1304" />
					<triangle v1="1309" v2="1310" v3="1319" />
					<triangle v1="1319" v2="1310" v3="1324" />
					<triangle v1="1319" v2="1324" v3="1318" />
					<triangle v1="1318" v2="1324" v3="1329" />
					<triangle v1="1318" v2="1329" v3="1293" />
					<triangle v1="1293" v2="1329" v3="1294" />
					<triangle v1="1294" v2="1329" v3="1328" />
					<triangle v1="1294" v2="1328" v3="1295" />
					<triangle v1="1295" v2="1328" v3="1327" />
					<triangle v1="1295" v2="1327" v3="1296" />
					<triangle v1="1296" v2="1327" v3="1326" />
					<triangle v1="1296" v2="1326" v3="1297" />
					<triangle v1="1297" v2="1326" v3="1325" />
					<triangle v1="1297" v2="1325" v3="1298" />
					<triangle v1="1298" v2="1325" v3="1317" />
					<triangle v1="1298" v2="1317" v3="1299" />
					<triangle v1="1310" v2="1311" v3="1324" />
					<triangle v1="1324" v2="1311" v3="1323" />
					<triangle v1="1324" v2="1323" v3="1329" />
					<triangle v1="1329" v2="1323" v3="1328" />
					<triangle v1="1311" v2="1312" v3="1323" />
					<triangle v1="1323" v2="1312" v3="1322" />
					<triangle v1="1323" v2="1322" v3="1328" />
					<triangle v1="1328" v2="1322" v3="1327" />
					<triangle v1="1312" v2="1313" v3="1322" />
					<triangle v1="1322" v2="1313" v3="1321" />
					<triangle v1="1322" v2="1321" v3="1327" />
					<triangle v1="1327" v2="1321" v3="1326" />
					<triangle v1="1313" v2="1314" v3="1321" />
					<triangle v1="1321" v2="1314" v3="1320" />
					<triangle v1="1321" v2="1320" v3="1326" />
					<triangle v1="1326" v2="1320" v3="1325" />
					<triangle v1="1314" v2="1315" v3="1320" />
					<triangle v1="1320" v2="1315" v3="1316" />
					<triangle v1="1320" v2="1316" v3="1325" />
					<triangle v1="1325" v2="1316" v3="1317" />
					<triangle v1="1331" v2="1337" v3="1330" />
					<triangle v1="1330" v2="1337" v3="1338" />
					<triangle v1="1330" v2="1338" v3="1339" />
					<triangle v1="1339" v2="1338" v3="1343" />
					<triangle v1="1339" v2="1343" v3="1344" />
					<triangle v1="1344" v2="1343" v3="1348" />
					<triangle v1="1344" v2="1348" v3="1312" />
					<triangle v1="1312" v2="1348" v3="1313" />
					<triangle v1="1313" v2="1348" v3="1352" />
					<triangle v1="1313" v2="1352" v3="1314" />
					<triangle v1="1314" v2="1352" v3="1356" />
					<triangle v1="1314" v2="1356" v3="1315" />
					<triangle v1="1315" v2="1356" v3="1355" />
					<triangle v1="1315" v2="1355" v3="1354" />
					<triangle v1="1354" v2="1355" v3="1350" />
					<triangle v1="1354" v2="1350" v3="1349" />
					<triangle v1="1349" v2="1350" v3="1345" />
					<triangle v1="1349" v2="1345" v3="1333" />
					<triangle v1="1333" v2="1345" v3="1332" />
					<triangle v1="1332" v2="1345" v3="1341" />
					<triangle v1="1332" v2="1341" v3="1331" />
					<triangle v1="1331" v2="1341" v3="1337" />
					<triangle v1="1333" v2="1334" v3="1349" />
					<triangle v1="1349" v2="1334" v3="1353" />
					<triangle v1="1349" v2="1353" v3="1354" />
					<triangle v1="1354" v2="1353" v3="1336" />
					<triangle v1="1354" v2="1336" v3="1315" />
					<triangle v1="1334" v2="1335" v3="1353" />
					<triangle v1="1353" v2="1335" v3="1336" />
					<triangle v1="1312" v2="1311" v3="1344" />
					<triangle v1="1344" v2="1311" v3="1340" />
					<triangle v1="1344" v2="1340" v3="1339" />
					<triangle v1="1339" v2="1340" v3="1309" />
					<triangle v1="1339" v2="1309" v3="1330" />
					<triangle v1="1311" v2="1310" v3="1340" />
					<triangle v1="1340" v2="1310" v3="1309" />
					<triangle v1="1338" v2="1337" v3="1342" />
					<triangle v1="1342" v2="1337" v3="1341" />
					<triangle v1="1342" v2="1341" v3="1346" />
					<triangle v1="1346" v2="1341" v3="1345" />
					<triangle v1="1346" v2="1345" v3="1350" />
					<triangle v1="1338" v2="1342" v3="1343" />
					<triangle v1="1343" v2="1342" v3="1347" />
					<triangle v1="1343" v2="1347" v3="1348" />
					<triangle v1="1348" v2="1347" v3="1352" />
					<triangle v1="1347" v2="1342" v3="1346" />
					<triangle v1="1347" v2="1346" v3="1351" />
					<triangle v1="1351" v2="1346" v3="1350" />
					<triangle v1="1351" v2="1350" v3="1355" />
					<triangle v1="1356" v2="1352" v3="1351" />
					<triangle v1="1351" v2="1352" v3="1347" />
					<triangle v1="1356" v2="1351" v3="1355" />
					<triangle v1="1309" v2="1293" v3="1330" />
					<triangle v1="1330" v2="1293" v3="1303" />
					<triangle v1="1330" v2="1303" v3="669" />
					<triangle v1="669" v2="1303" v3="1302" />
					<triangle v1="669" v2="1302" v3="1277" />
					<triangle v1="1319" v2="1318" v3="1309" />
					<triangle v1="1309" v2="1318" v3="1293" />
					<triangle v1="1277" v2="670" v3="669" />
					<triangle v1="1277" v2="1285" v3="670" />
					<triangle v1="670" v2="1285" v3="1176" />
					<triangle v1="670" v2="1176" v3="671" />
					<triangle v1="671" v2="1176" v3="1206" />
					<triangle v1="671" v2="1206" v3="672" />
					<triangle v1="672" v2="1206" v3="1205" />
					<triangle v1="672" v2="1205" v3="673" />
					<triangle v1="673" v2="1205" v3="1204" />
					<triangle v1="673" v2="1204" v3="674" />
					<triangle v1="674" v2="1204" v3="1203" />
					<triangle v1="674" v2="1203" v3="675" />
					<triangle v1="675" v2="1203" v3="1202" />
					<triangle v1="675" v2="1202" v3="676" />
					<triangle v1="676" v2="1202" v3="1201" />
					<triangle v1="676" v2="1201" v3="677" />
					<triangle v1="677" v2="1201" v3="678" />
					<triangle v1="678" v2="1201" v3="1200" />
					<triangle v1="678" v2="1200" v3="679" />
					<triangle v1="679" v2="1200" v3="1199" />
					<triangle v1="679" v2="1199" v3="680" />
					<triangle v1="680" v2="1199" v3="1198" />
					<triangle v1="680" v2="1198" v3="681" />
					<triangle v1="681" v2="1198" v3="1197" />
					<triangle v1="681" v2="1197" v3="682" />
					<triangle v1="682" v2="1197" v3="1196" />
					<triangle v1="682" v2="1196" v3="683" />
					<triangle v1="683" v2="1196" v3="1161" />
					<triangle v1="683" v2="1161" v3="1160" />
					<triangle v1="1144" v2="684" v3="1160" />
					<triangle v1="1160" v2="684" v3="683" />
					<triangle v1="684" v2="1144" v3="685" />
					<triangle v1="685" v2="1144" v3="1154" />
					<triangle v1="685" v2="1154" v3="1153" />
					<triangle v1="685" v2="1153" v3="1095" />
					<triangle v1="1095" v2="1153" v3="1123" />
					<triangle v1="1095" v2="1123" v3="1096" />
					<triangle v1="1096" v2="1123" v3="1133" />
					<triangle v1="1096" v2="1133" v3="1132" />
					<triangle v1="1182" v2="979" v3="1183" />
					<triangle v1="1183" v2="979" v3="1007" />
					<triangle v1="1183" v2="1007" v3="1184" />
					<triangle v1="1184" v2="1007" v3="1006" />
					<triangle v1="1184" v2="1006" v3="1185" />
					<triangle v1="1185" v2="1006" v3="1005" />
					<triangle v1="1185" v2="1005" v3="1186" />
					<triangle v1="1186" v2="1005" v3="1004" />
					<triangle v1="1186" v2="1004" v3="1187" />
					<triangle v1="1187" v2="1004" v3="1003" />
					<triangle v1="1187" v2="1003" v3="1188" />
					<triangle v1="1188" v2="1003" v3="1002" />
					<triangle v1="1188" v2="1002" v3="1189" />
					<triangle v1="1189" v2="1002" v3="1001" />
					<triangle v1="1189" v2="1001" v3="1000" />
					<triangle v1="1189" v2="1000" v3="1190" />
					<triangle v1="1190" v2="1000" v3="999" />
					<triangle v1="1190" v2="999" v3="1191" />
					<triangle v1="1191" v2="999" v3="998" />
					<triangle v1="1191" v2="998" v3="1192" />
					<triangle v1="1192" v2="998" v3="997" />
					<triangle v1="1192" v2="997" v3="1193" />
					<triangle v1="1193" v2="997" v3="996" />
					<triangle v1="1193" v2="996" v3="1194" />
					<triangle v1="1194" v2="996" v3="995" />
					<triangle v1="1194" v2="995" v3="1195" />
					<triangle v1="1195" v2="995" v3="994" />
					<triangle v1="1195" v2="994" v3="1167" />
					<triangle v1="1087" v2="1086" v3="1360" />
					<triangle v1="1360" v2="1086" v3="1085" />
					<triangle v1="1360" v2="1085" v3="1359" />
					<triangle v1="1359" v2="1085" v3="1358" />
					<triangle v1="1358" v2="1085" v3="1357" />
					<triangle v1="1357" v2="1085" v3="991" />
					<triangle v1="1357" v2="991" v3="1404" />
					<triangle v1="1404" v2="991" v3="990" />
					<triangle v1="1404" v2="990" v3="1403" />
					<triangle v1="1403" v2="990" v3="1402" />
					<triangle v1="1403" v2="1402" v3="1408" />
					<triangle v1="1408" v2="1402" v3="1407" />
					<triangle v1="1408" v2="1407" v3="1413" />
					<triangle v1="1413" v2="1407" v3="1412" />
					<triangle v1="1413" v2="1412" v3="1418" />
					<triangle v1="1418" v2="1412" v3="1417" />
					<triangle v1="1418" v2="1417" v3="1423" />
					<triangle v1="1423" v2="1417" v3="1422" />
					<triangle v1="1423" v2="1422" v3="1428" />
					<triangle v1="1428" v2="1422" v3="1427" />
					<triangle v1="1428" v2="1427" v3="1433" />
					<triangle v1="1433" v2="1427" v3="1432" />
					<triangle v1="1433" v2="1432" v3="1438" />
					<triangle v1="1438" v2="1432" v3="1437" />
					<triangle v1="1438" v2="1437" v3="1443" />
					<triangle v1="1443" v2="1437" v3="1442" />
					<triangle v1="1443" v2="1442" v3="1448" />
					<triangle v1="1448" v2="1442" v3="1447" />
					<triangle v1="1448" v2="1447" v3="1453" />
					<triangle v1="1453" v2="1447" v3="1452" />
					<triangle v1="1453" v2="1452" v3="1458" />
					<triangle v1="1458" v2="1452" v3="1457" />
					<triangle v1="1458" v2="1457" v3="1463" />
					<triangle v1="1463" v2="1457" v3="1462" />
					<triangle v1="1463" v2="1462" v3="1382" />
					<triangle v1="1382" v2="1462" v3="1381" />
					<triangle v1="1381" v2="1462" v3="1461" />
					<triangle v1="1381" v2="1461" v3="1380" />
					<triangle v1="1380" v2="1461" v3="1379" />
					<triangle v1="1379" v2="1461" v3="1460" />
					<triangle v1="1379" v2="1460" v3="1378" />
					<triangle v1="1378" v2="1460" v3="1377" />
					<triangle v1="1377" v2="1460" v3="1376" />
					<triangle v1="1376" v2="1460" v3="1375" />
					<triangle v1="1375" v2="1460" v3="1374" />
					<triangle v1="1374" v2="1460" v3="1373" />
					<triangle v1="1373" v2="1460" v3="1372" />
					<triangle v1="1372" v2="1460" v3="1455" />
					<triangle v1="1372" v2="1455" v3="1371" />
					<triangle v1="1371" v2="1455" v3="1450" />
					<triangle v1="1371" v2="1450" v3="1370" />
					<triangle v1="1370" v2="1450" v3="1445" />
					<triangle v1="1370" v2="1445" v3="1369" />
					<triangle v1="1369" v2="1445" v3="1440" />
					<triangle v1="1369" v2="1440" v3="1368" />
					<triangle v1="1368" v2="1440" v3="1435" />
					<triangle v1="1368" v2="1435" v3="1367" />
					<triangle v1="1367" v2="1435" v3="1430" />
					<triangle v1="1367" v2="1430" v3="1366" />
					<triangle v1="1366" v2="1430" v3="1425" />
					<triangle v1="1366" v2="1425" v3="1365" />
					<triangle v1="1365" v2="1425" v3="1420" />
					<triangle v1="1365" v2="1420" v3="1364" />
					<triangle v1="1364" v2="1420" v3="1415" />
					<triangle v1="1364" v2="1415" v3="1363" />
					<triangle v1="1363" v2="1415" v3="1410" />
					<triangle v1="1363" v2="1410" v3="1362" />
					<triangle v1="1362" v2="1410" v3="1405" />
					<triangle v1="1362" v2="1405" v3="1361" />
					<triangle v1="1361" v2="1405" v3="1400" />
					<triangle v1="1361" v2="1400" v3="981" />
					<triangle v1="981" v2="1400" v3="982" />
					<triangle v1="982" v2="1400" v3="983" />
					<triangle v1="983" v2="1400" v3="984" />
					<triangle v1="984" v2="1400" v3="985" />
					<triangle v1="985" v2="1400" v3="986" />
					<triangle v1="986" v2="1400" v3="987" />
					<triangle v1="987" v2="1400" v3="1401" />
					<triangle v1="987" v2="1401" v3="988" />
					<triangle v1="988" v2="1401" v3="989" />
					<triangle v1="989" v2="1401" v3="1402" />
					<triangle v1="989" v2="1402" v3="990" />
					<triangle v1="1382" v2="1383" v3="1463" />
					<triangle v1="1463" v2="1383" v3="1464" />
					<triangle v1="1463" v2="1464" v3="1458" />
					<triangle v1="1458" v2="1464" v3="1459" />
					<triangle v1="1458" v2="1459" v3="1453" />
					<triangle v1="1453" v2="1459" v3="1454" />
					<triangle v1="1453" v2="1454" v3="1448" />
					<triangle v1="1448" v2="1454" v3="1449" />
					<triangle v1="1448" v2="1449" v3="1443" />
					<triangle v1="1443" v2="1449" v3="1444" />
					<triangle v1="1443" v2="1444" v3="1438" />
					<triangle v1="1438" v2="1444" v3="1439" />
					<triangle v1="1438" v2="1439" v3="1433" />
					<triangle v1="1433" v2="1439" v3="1434" />
					<triangle v1="1433" v2="1434" v3="1428" />
					<triangle v1="1428" v2="1434" v3="1429" />
					<triangle v1="1428" v2="1429" v3="1423" />
					<triangle v1="1423" v2="1429" v3="1424" />
					<triangle v1="1423" v2="1424" v3="1418" />
					<triangle v1="1418" v2="1424" v3="1419" />
					<triangle v1="1418" v2="1419" v3="1413" />
					<triangle v1="1413" v2="1419" v3="1414" />
					<triangle v1="1413" v2="1414" v3="1408" />
					<triangle v1="1408" v2="1414" v3="1409" />
					<triangle v1="1408" v2="1409" v3="1403" />
					<triangle v1="1403" v2="1409" v3="1404" />
					<triangle v1="1383" v2="1384" v3="1464" />
					<triangle v1="1464" v2="1384" v3="1385" />
					<triangle v1="1464" v2="1385" v3="1387" />
					<triangle v1="1387" v2="1385" v3="1386" />
					<triangle v1="1464" v2="1387" v3="1459" />
					<triangle v1="1459" v2="1387" v3="1388" />
					<triangle v1="1459" v2="1388" v3="1454" />
					<triangle v1="1454" v2="1388" v3="1389" />
					<triangle v1="1454" v2="1389" v3="1449" />
					<triangle v1="1449" v2="1389" v3="1390" />
					<triangle v1="1449" v2="1390" v3="1444" />
					<triangle v1="1444" v2="1390" v3="1391" />
					<triangle v1="1444" v2="1391" v3="1439" />
					<triangle v1="1439" v2="1391" v3="1392" />
					<triangle v1="1439" v2="1392" v3="1434" />
					<triangle v1="1434" v2="1392" v3="1393" />
					<triangle v1="1434" v2="1393" v3="1429" />
					<triangle v1="1429" v2="1393" v3="1394" />
					<triangle v1="1429" v2="1394" v3="1424" />
					<triangle v1="1424" v2="1394" v3="1395" />
					<triangle v1="1424" v2="1395" v3="1419" />
					<triangle v1="1419" v2="1395" v3="1396" />
					<triangle v1="1419" v2="1396" v3="1414" />
					<triangle v1="1414" v2="1396" v3="1397" />
					<triangle v1="1414" v2="1397" v3="1409" />
					<triangle v1="1409" v2="1397" v3="1398" />
					<triangle v1="1409" v2="1398" v3="1404" />
					<triangle v1="1404" v2="1398" v3="1399" />
					<triangle v1="1404" v2="1399" v3="1358" />
					<triangle v1="1358" v2="1399" v3="1359" />
					<triangle v1="1358" v2="1357" v3="1404" />
					<triangle v1="1407" v2="1402" v3="1401" />
					<triangle v1="1401" v2="1400" v3="1406" />
					<triangle v1="1406" v2="1400" v3="1405" />
					<triangle v1="1406" v2="1405" v3="1411" />
					<triangle v1="1411" v2="1405" v3="1410" />
					<triangle v1="1411" v2="1410" v3="1416" />
					<triangle v1="1416" v2="1410" v3="1415" />
					<triangle v1="1416" v2="1415" v3="1421" />
					<triangle v1="1421" v2="1415" v3="1420" />
					<triangle v1="1421" v2="1420" v3="1426" />
					<triangle v1="1426" v2="1420" v3="1425" />
					<triangle v1="1426" v2="1425" v3="1431" />
					<triangle v1="1431" v2="1425" v3="1430" />
					<triangle v1="1431" v2="1430" v3="1436" />
					<triangle v1="1436" v2="1430" v3="1435" />
					<triangle v1="1436" v2="1435" v3="1441" />
					<triangle v1="1441" v2="1435" v3="1440" />
					<triangle v1="1441" v2="1440" v3="1446" />
					<triangle v1="1446" v2="1440" v3="1445" />
					<triangle v1="1446" v2="1445" v3="1451" />
					<triangle v1="1451" v2="1445" v3="1450" />
					<triangle v1="1451" v2="1450" v3="1456" />
					<triangle v1="1456" v2="1450" v3="1455" />
					<triangle v1="1456" v2="1455" v3="1461" />
					<triangle v1="1461" v2="1455" v3="1460" />
					<triangle v1="1412" v2="1407" v3="1406" />
					<triangle v1="1406" v2="1407" v3="1401" />
					<triangle v1="1412" v2="1406" v3="1411" />
					<triangle v1="1417" v2="1412" v3="1411" />
					<triangle v1="1417" v2="1411" v3="1416" />
					<triangle v1="1422" v2="1417" v3="1416" />
					<triangle v1="1422" v2="1416" v3="1421" />
					<triangle v1="1427" v2="1422" v3="1421" />
					<triangle v1="1427" v2="1421" v3="1426" />
					<triangle v1="1432" v2="1427" v3="1426" />
					<triangle v1="1432" v2="1426" v3="1431" />
					<triangle v1="1437" v2="1432" v3="1431" />
					<triangle v1="1437" v2="1431" v3="1436" />
					<triangle v1="1442" v2="1437" v3="1436" />
					<triangle v1="1442" v2="1436" v3="1441" />
					<triangle v1="1447" v2="1442" v3="1441" />
					<triangle v1="1447" v2="1441" v3="1446" />
					<triangle v1="1452" v2="1447" v3="1446" />
					<triangle v1="1452" v2="1446" v3="1451" />
					<triangle v1="1457" v2="1452" v3="1451" />
					<triangle v1="1457" v2="1451" v3="1456" />
					<triangle v1="1462" v2="1457" v3="1456" />
					<triangle v1="1462" v2="1456" v3="1461" />
					<triangle v1="981" v2="961" v3="1361" />
					<triangle v1="1361" v2="961" v3="960" />
					<triangle v1="1361" v2="960" v3="1362" />
					<triangle v1="1362" v2="960" v3="959" />
					<triangle v1="1362" v2="959" v3="1363" />
					<triangle v1="1363" v2="959" v3="958" />
					<triangle v1="1363" v2="958" v3="1364" />
					<triangle v1="1364" v2="958" v3="957" />
					<triangle v1="1364" v2="957" v3="1365" />
					<triangle v1="1365" v2="957" v3="956" />
					<triangle v1="1365" v2="956" v3="1366" />
					<triangle v1="1366" v2="956" v3="955" />
					<triangle v1="1366" v2="955" v3="1367" />
					<triangle v1="1367" v2="955" v3="954" />
					<triangle v1="1367" v2="954" v3="1368" />
					<triangle v1="1368" v2="954" v3="953" />
					<triangle v1="1368" v2="953" v3="1369" />
					<triangle v1="1369" v2="953" v3="952" />
					<triangle v1="1369" v2="952" v3="1370" />
					<triangle v1="1370" v2="952" v3="951" />
					<triangle v1="1370" v2="951" v3="1371" />
					<triangle v1="1371" v2="951" v3="950" />
					<triangle v1="1371" v2="950" v3="1372" />
					<triangle v1="1372" v2="950" v3="949" />
					<triangle v1="1372" v2="949" v3="1373" />
					<triangle v1="1373" v2="949" v3="948" />
					<triangle v1="1336" v2="1466" v3="1465" />
					<triangle v1="1465" v2="1466" v3="1467" />
					<triangle v1="1465" v2="1467" v3="1468" />
					<triangle v1="1335" v2="1334" v3="1336" />
					<triangle v1="1336" v2="1334" v3="1333" />
					<triangle v1="1336" v2="1333" v3="1332" />
					<triangle v1="1332" v2="1331" v3="1336" />
					<triangle v1="1336" v2="1331" v3="1330" />
					<triangle v1="1336" v2="1330" v3="1466" />
					<triangle v1="1466" v2="1330" v3="668" />
					<triangle v1="668" v2="1330" v3="669" />
					<triangle v1="1468" v2="1469" v3="1465" />
					<triangle v1="1465" v2="1469" v3="1470" />
					<triangle v1="1465" v2="1470" v3="1471" />
					<triangle v1="1472" v2="1473" v3="1479" />
					<triangle v1="1479" v2="1473" v3="1478" />
					<triangle v1="1478" v2="1473" v3="1477" />
					<triangle v1="1477" v2="1473" v3="1476" />
					<triangle v1="1476" v2="1473" v3="1474" />
					<triangle v1="1476" v2="1474" v3="1475" />
					<triangle v1="1480" v2="1481" v3="1487" />
					<triangle v1="1487" v2="1481" v3="1482" />
					<triangle v1="1487" v2="1482" v3="1486" />
					<triangle v1="1486" v2="1482" v3="1485" />
					<triangle v1="1485" v2="1482" v3="1484" />
					<triangle v1="1484" v2="1482" v3="1483" />
					<triangle v1="1531" v2="1488" v3="1536" />
					<triangle v1="1536" v2="1488" v3="1489" />
					<triangle v1="1536" v2="1489" v3="1490" />
					<triangle v1="1490" v2="1491" v3="1536" />
					<triangle v1="1536" v2="1491" v3="1492" />
					<triangle v1="1536" v2="1492" v3="1493" />
					<triangle v1="1493" v2="1494" v3="1536" />
					<triangle v1="1536" v2="1494" v3="1535" />
					<triangle v1="1536" v2="1535" v3="1541" />
					<triangle v1="1541" v2="1535" v3="1540" />
					<triangle v1="1541" v2="1540" v3="1546" />
					<triangle v1="1546" v2="1540" v3="1545" />
					<triangle v1="1546" v2="1545" v3="1551" />
					<triangle v1="1551" v2="1545" v3="1550" />
					<triangle v1="1551" v2="1550" v3="1556" />
					<triangle v1="1556" v2="1550" v3="1555" />
					<triangle v1="1556" v2="1555" v3="1561" />
					<triangle v1="1561" v2="1555" v3="1560" />
					<triangle v1="1561" v2="1560" v3="1566" />
					<triangle v1="1566" v2="1560" v3="1565" />
					<triangle v1="1566" v2="1565" v3="1571" />
					<triangle v1="1571" v2="1565" v3="1570" />
					<triangle v1="1571" v2="1570" v3="1576" />
					<triangle v1="1576" v2="1570" v3="1575" />
					<triangle v1="1576" v2="1575" v3="1581" />
					<triangle v1="1581" v2="1575" v3="1580" />
					<triangle v1="1581" v2="1580" v3="1586" />
					<triangle v1="1586" v2="1580" v3="1585" />
					<triangle v1="1586" v2="1585" v3="1591" />
					<triangle v1="1591" v2="1585" v3="1590" />
					<triangle v1="1591" v2="1590" v3="1596" />
					<triangle v1="1596" v2="1590" v3="1595" />
					<triangle v1="1596" v2="1595" v3="1514" />
					<triangle v1="1514" v2="1595" v3="1513" />
					<triangle v1="1513" v2="1595" v3="1512" />
					<triangle v1="1512" v2="1595" v3="1594" />
					<triangle v1="1512" v2="1594" v3="1511" />
					<triangle v1="1511" v2="1594" v3="1593" />
					<triangle v1="1511" v2="1593" v3="1483" />
					<triangle v1="1483" v2="1593" v3="1592" />
					<triangle v1="1483" v2="1592" v3="1484" />
					<triangle v1="1484" v2="1592" v3="1485" />
					<triangle v1="1485" v2="1592" v3="1510" />
					<triangle v1="1485" v2="1510" v3="1486" />
					<triangle v1="1494" v2="1495" v3="1535" />
					<triangle v1="1535" v2="1495" v3="1496" />
					<triangle v1="1535" v2="1496" v3="1534" />
					<triangle v1="1534" v2="1496" v3="1497" />
					<triangle v1="1534" v2="1497" v3="1533" />
					<triangle v1="1533" v2="1497" v3="1472" />
					<triangle v1="1533" v2="1472" v3="1532" />
					<triangle v1="1532" v2="1472" v3="1479" />
					<triangle v1="1532" v2="1479" v3="1478" />
					<triangle v1="1477" v2="1498" v3="1478" />
					<triangle v1="1478" v2="1498" v3="1532" />
					<triangle v1="1532" v2="1498" v3="1537" />
					<triangle v1="1537" v2="1498" v3="1499" />
					<triangle v1="1537" v2="1499" v3="1542" />
					<triangle v1="1542" v2="1499" v3="1500" />
					<triangle v1="1542" v2="1500" v3="1547" />
					<triangle v1="1547" v2="1500" v3="1501" />
					<triangle v1="1547" v2="1501" v3="1552" />
					<triangle v1="1552" v2="1501" v3="1502" />
					<triangle v1="1552" v2="1502" v3="1557" />
					<triangle v1="1557" v2="1502" v3="1503" />
					<triangle v1="1557" v2="1503" v3="1562" />
					<triangle v1="1562" v2="1503" v3="1504" />
					<triangle v1="1562" v2="1504" v3="1567" />
					<triangle v1="1567" v2="1504" v3="1505" />
					<triangle v1="1567" v2="1505" v3="1572" />
					<triangle v1="1572" v2="1505" v3="1506" />
					<triangle v1="1572" v2="1506" v3="1577" />
					<triangle v1="1577" v2="1506" v3="1507" />
					<triangle v1="1577" v2="1507" v3="1582" />
					<triangle v1="1582" v2="1507" v3="1508" />
					<triangle v1="1582" v2="1508" v3="1587" />
					<triangle v1="1587" v2="1508" v3="1509" />
					<triangle v1="1587" v2="1509" v3="1592" />
					<triangle v1="1592" v2="1509" v3="1510" />
					<triangle v1="1514" v2="1515" v3="1596" />
					<triangle v1="1596" v2="1515" v3="1516" />
					<triangle v1="1596" v2="1516" v3="1517" />
					<triangle v1="1517" v2="1518" v3="1596" />
					<triangle v1="1596" v2="1518" v3="1519" />
					<triangle v1="1596" v2="1519" v3="1520" />
					<triangle v1="1596" v2="1520" v3="1591" />
					<triangle v1="1591" v2="1520" v3="1521" />
					<triangle v1="1591" v2="1521" v3="1586" />
					<triangle v1="1586" v2="1521" v3="1522" />
					<triangle v1="1586" v2="1522" v3="1581" />
					<triangle v1="1581" v2="1522" v3="1523" />
					<triangle v1="1581" v2="1523" v3="1576" />
					<triangle v1="1576" v2="1523" v3="1524" />
					<triangle v1="1576" v2="1524" v3="1571" />
					<triangle v1="1571" v2="1524" v3="1525" />
					<triangle v1="1571" v2="1525" v3="1566" />
					<triangle v1="1566" v2="1525" v3="1526" />
					<triangle v1="1566" v2="1526" v3="1561" />
					<triangle v1="1561" v2="1526" v3="1527" />
					<triangle v1="1561" v2="1527" v3="1556" />
					<triangle v1="1556" v2="1527" v3="1528" />
					<triangle v1="1556" v2="1528" v3="1551" />
					<triangle v1="1551" v2="1528" v3="1529" />
					<triangle v1="1551" v2="1529" v3="1546" />
					<triangle v1="1546" v2="1529" v3="1530" />
					<triangle v1="1546" v2="1530" v3="1541" />
					<triangle v1="1541" v2="1530" v3="1531" />
					<triangle v1="1541" v2="1531" v3="1536" />
					<triangle v1="1533" v2="1532" v3="1538" />
					<triangle v1="1538" v2="1532" v3="1537" />
					<triangle v1="1538" v2="1537" v3="1543" />
					<triangle v1="1543" v2="1537" v3="1542" />
					<triangle v1="1543" v2="1542" v3="1548" />
					<triangle v1="1548" v2="1542" v3="1547" />
					<triangle v1="1548" v2="1547" v3="1553" />
					<triangle v1="1553" v2="1547" v3="1552" />
					<triangle v1="1553" v2="1552" v3="1558" />
					<triangle v1="1558" v2="1552" v3="1557" />
					<triangle v1="1558" v2="1557" v3="1563" />
					<triangle v1="1563" v2="1557" v3="1562" />
					<triangle v1="1563" v2="1562" v3="1568" />
					<triangle v1="1568" v2="1562" v3="1567" />
					<triangle v1="1568" v2="1567" v3="1573" />
					<triangle v1="1573" v2="1567" v3="1572" />
					<triangle v1="1573" v2="1572" v3="1578" />
					<triangle v1="1578" v2="1572" v3="1577" />
					<triangle v1="1578" v2="1577" v3="1583" />
					<triangle v1="1583" v2="1577" v3="1582" />
					<triangle v1="1583" v2="1582" v3="1588" />
					<triangle v1="1588" v2="1582" v3="1587" />
					<triangle v1="1588" v2="1587" v3="1593" />
					<triangle v1="1593" v2="1587" v3="1592" />
					<triangle v1="1540" v2="1535" v3="1534" />
					<triangle v1="1534" v2="1533" v3="1539" />
					<triangle v1="1539" v2="1533" v3="1538" />
					<triangle v1="1539" v2="1538" v3="1544" />
					<triangle v1="1544" v2="1538" v3="1543" />
					<triangle v1="1544" v2="1543" v3="1549" />
					<triangle v1="1549" v2="1543" v3="1548" />
					<triangle v1="1549" v2="1548" v3="1554" />
					<triangle v1="1554" v2="1548" v3="1553" />
					<triangle v1="1554" v2="1553" v3="1559" />
					<triangle v1="1559" v2="1553" v3="1558" />
					<triangle v1="1559" v2="1558" v3="1564" />
					<triangle v1="1564" v2="1558" v3="1563" />
					<triangle v1="1564" v2="1563" v3="1569" />
					<triangle v1="1569" v2="1563" v3="1568" />
					<triangle v1="1569" v2="1568" v3="1574" />
					<triangle v1="1574" v2="1568" v3="1573" />
					<triangle v1="1574" v2="1573" v3="1579" />
					<triangle v1="1579" v2="1573" v3="1578" />
					<triangle v1="1579" v2="1578" v3="1584" />
					<triangle v1="1584" v2="1578" v3="1583" />
					<triangle v1="1584" v2="1583" v3="1589" />
					<triangle v1="1589" v2="1583" v3="1588" />
					<triangle v1="1589" v2="1588" v3="1594" />
					<triangle v1="1594" v2="1588" v3="1593" />
					<triangle v1="1545" v2="1540" v3="1539" />
					<triangle v1="1539" v2="1540" v3="1534" />
					<triangle v1="1545" v2="1539" v3="1544" />
					<triangle v1="1550" v2="1545" v3="1544" />
					<triangle v1="1550" v2="1544" v3="1549" />
					<triangle v1="1555" v2="1550" v3="1549" />
					<triangle v1="1555" v2="1549" v3="1554" />
					<triangle v1="1560" v2="1555" v3="1554" />
					<triangle v1="1560" v2="1554" v3="1559" />
					<triangle v1="1565" v2="1560" v3="1559" />
					<triangle v1="1565" v2="1559" v3="1564" />
					<triangle v1="1570" v2="1565" v3="1564" />
					<triangle v1="1570" v2="1564" v3="1569" />
					<triangle v1="1575" v2="1570" v3="1569" />
					<triangle v1="1575" v2="1569" v3="1574" />
					<triangle v1="1580" v2="1575" v3="1574" />
					<triangle v1="1580" v2="1574" v3="1579" />
					<triangle v1="1585" v2="1580" v3="1579" />
					<triangle v1="1585" v2="1579" v3="1584" />
					<triangle v1="1590" v2="1585" v3="1584" />
					<triangle v1="1590" v2="1584" v3="1589" />
					<triangle v1="1595" v2="1590" v3="1589" />
					<triangle v1="1595" v2="1589" v3="1594" />
					<triangle v1="845" v2="1488" v3="846" />
					<triangle v1="846" v2="1488" v3="1531" />
					<triangle v1="846" v2="1531" v3="847" />
					<triangle v1="847" v2="1531" v3="1530" />
					<triangle v1="847" v2="1530" v3="848" />
					<triangle v1="848" v2="1530" v3="1529" />
					<triangle v1="848" v2="1529" v3="849" />
					<triangle v1="849" v2="1529" v3="1528" />
					<triangle v1="849" v2="1528" v3="850" />
					<triangle v1="850" v2="1528" v3="1527" />
					<triangle v1="850" v2="1527" v3="851" />
					<triangle v1="851" v2="1527" v3="1526" />
					<triangle v1="851" v2="1526" v3="852" />
					<triangle v1="852" v2="1526" v3="1525" />
					<triangle v1="852" v2="1525" v3="853" />
					<triangle v1="853" v2="1525" v3="1524" />
					<triangle v1="853" v2="1524" v3="854" />
					<triangle v1="854" v2="1524" v3="1523" />
					<triangle v1="854" v2="1523" v3="855" />
					<triangle v1="855" v2="1523" v3="1522" />
					<triangle v1="855" v2="1522" v3="856" />
					<triangle v1="856" v2="1522" v3="1521" />
					<triangle v1="856" v2="1521" v3="857" />
					<triangle v1="857" v2="1521" v3="1520" />
					<triangle v1="857" v2="1520" v3="858" />
					<triangle v1="858" v2="1520" v3="1519" />
					<triangle v1="1598" v2="1611" v3="1597" />
					<triangle v1="1597" v2="1611" v3="1612" />
					<triangle v1="1597" v2="1612" v3="1613" />
					<triangle v1="1613" v2="1612" v3="1617" />
					<triangle v1="1613" v2="1617" v3="1618" />
					<triangle v1="1618" v2="1617" v3="1622" />
					<triangle v1="1618" v2="1622" v3="1607" />
					<triangle v1="1607" v2="1622" v3="1606" />
					<triangle v1="1606" v2="1622" v3="1626" />
					<triangle v1="1606" v2="1626" v3="1605" />
					<triangle v1="1605" v2="1626" v3="1630" />
					<triangle v1="1605" v2="1630" v3="1604" />
					<triangle v1="1604" v2="1630" v3="1629" />
					<triangle v1="1604" v2="1629" v3="1628" />
					<triangle v1="1628" v2="1629" v3="1624" />
					<triangle v1="1628" v2="1624" v3="1623" />
					<triangle v1="1623" v2="1624" v3="1619" />
					<triangle v1="1623" v2="1619" v3="1600" />
					<triangle v1="1600" v2="1619" v3="1599" />
					<triangle v1="1599" v2="1619" v3="1615" />
					<triangle v1="1599" v2="1615" v3="1598" />
					<triangle v1="1598" v2="1615" v3="1611" />
					<triangle v1="1600" v2="1601" v3="1623" />
					<triangle v1="1623" v2="1601" v3="1627" />
					<triangle v1="1623" v2="1627" v3="1628" />
					<triangle v1="1628" v2="1627" v3="1603" />
					<triangle v1="1628" v2="1603" v3="1604" />
					<triangle v1="1601" v2="1602" v3="1627" />
					<triangle v1="1627" v2="1602" v3="1603" />
					<triangle v1="1607" v2="1608" v3="1618" />
					<triangle v1="1618" v2="1608" v3="1614" />
					<triangle v1="1618" v2="1614" v3="1613" />
					<triangle v1="1613" v2="1614" v3="1610" />
					<triangle v1="1613" v2="1610" v3="1597" />
					<triangle v1="1608" v2="1609" v3="1614" />
					<triangle v1="1614" v2="1609" v3="1610" />
					<triangle v1="1612" v2="1611" v3="1616" />
					<triangle v1="1616" v2="1611" v3="1615" />
					<triangle v1="1616" v2="1615" v3="1620" />
					<triangle v1="1620" v2="1615" v3="1619" />
					<triangle v1="1620" v2="1619" v3="1624" />
					<triangle v1="1612" v2="1616" v3="1617" />
					<triangle v1="1617" v2="1616" v3="1621" />
					<triangle v1="1617" v2="1621" v3="1622" />
					<triangle v1="1622" v2="1621" v3="1626" />
					<triangle v1="1621" v2="1616" v3="1620" />
					<triangle v1="1621" v2="1620" v3="1625" />
					<triangle v1="1625" v2="1620" v3="1624" />
					<triangle v1="1625" v2="1624" v3="1629" />
					<triangle v1="1630" v2="1626" v3="1625" />
					<triangle v1="1625" v2="1626" v3="1621" />
					<triangle v1="1630" v2="1625" v3="1629" />
					<triangle v1="1631" v2="1632" v3="1641" />
					<triangle v1="1641" v2="1632" v3="1646" />
					<triangle v1="1641" v2="1646" v3="1640" />
					<triangle v1="1640" v2="1646" v3="1651" />
					<triangle v1="1640" v2="1651" v3="1604" />
					<triangle v1="1604" v2="1651" v3="1605" />
					<triangle v1="1605" v2="1651" v3="1650" />
					<triangle v1="1605" v2="1650" v3="1606" />
					<triangle v1="1606" v2="1650" v3="1649" />
					<triangle v1="1606" v2="1649" v3="1607" />
					<triangle v1="1607" v2="1649" v3="1648" />
					<triangle v1="1607" v2="1648" v3="1608" />
					<triangle v1="1608" v2="1648" v3="1647" />
					<triangle v1="1608" v2="1647" v3="1609" />
					<triangle v1="1609" v2="1647" v3="1639" />
					<triangle v1="1609" v2="1639" v3="1610" />
					<triangle v1="1632" v2="1633" v3="1646" />
					<triangle v1="1646" v2="1633" v3="1645" />
					<triangle v1="1646" v2="1645" v3="1651" />
					<triangle v1="1651" v2="1645" v3="1650" />
					<triangle v1="1633" v2="1634" v3="1645" />
					<triangle v1="1645" v2="1634" v3="1644" />
					<triangle v1="1645" v2="1644" v3="1650" />
					<triangle v1="1650" v2="1644" v3="1649" />
					<triangle v1="1634" v2="1635" v3="1644" />
					<triangle v1="1644" v2="1635" v3="1643" />
					<triangle v1="1644" v2="1643" v3="1649" />
					<triangle v1="1649" v2="1643" v3="1648" />
					<triangle v1="1635" v2="1636" v3="1643" />
					<triangle v1="1643" v2="1636" v3="1642" />
					<triangle v1="1643" v2="1642" v3="1648" />
					<triangle v1="1648" v2="1642" v3="1647" />
					<triangle v1="1636" v2="1637" v3="1642" />
					<triangle v1="1642" v2="1637" v3="1638" />
					<triangle v1="1642" v2="1638" v3="1647" />
					<triangle v1="1647" v2="1638" v3="1639" />
					<triangle v1="1652" v2="1653" v3="1662" />
					<triangle v1="1662" v2="1653" v3="1667" />
					<triangle v1="1662" v2="1667" v3="1661" />
					<triangle v1="1661" v2="1667" v3="1632" />
					<triangle v1="1661" v2="1632" v3="1631" />
					<triangle v1="1653" v2="1654" v3="1667" />
					<triangle v1="1667" v2="1654" v3="1666" />
					<triangle v1="1667" v2="1666" v3="1632" />
					<triangle v1="1632" v2="1666" v3="1633" />
					<triangle v1="1633" v2="1666" v3="1665" />
					<triangle v1="1633" v2="1665" v3="1634" />
					<triangle v1="1634" v2="1665" v3="1664" />
					<triangle v1="1634" v2="1664" v3="1635" />
					<triangle v1="1635" v2="1664" v3="1663" />
					<triangle v1="1635" v2="1663" v3="1636" />
					<triangle v1="1636" v2="1663" v3="1660" />
					<triangle v1="1636" v2="1660" v3="1637" />
					<triangle v1="1654" v2="1655" v3="1666" />
					<triangle v1="1666" v2="1655" v3="1665" />
					<triangle v1="1655" v2="1656" v3="1665" />
					<triangle v1="1665" v2="1656" v3="1664" />
					<triangle v1="1656" v2="1657" v3="1664" />
					<triangle v1="1664" v2="1657" v3="1663" />
					<triangle v1="1658" v2="1659" v3="1657" />
					<triangle v1="1657" v2="1659" v3="1663" />
					<triangle v1="1659" v2="1660" v3="1663" />
					<triangle v1="1658" v2="1657" v3="1676" />
					<triangle v1="1676" v2="1657" v3="1683" />
					<triangle v1="1676" v2="1683" v3="1675" />
					<triangle v1="1675" v2="1683" v3="1674" />
					<triangle v1="1674" v2="1683" v3="1682" />
					<triangle v1="1674" v2="1682" v3="1673" />
					<triangle v1="1673" v2="1682" v3="1681" />
					<triangle v1="1673" v2="1681" v3="1672" />
					<triangle v1="1672" v2="1681" v3="1680" />
					<triangle v1="1672" v2="1680" v3="1671" />
					<triangle v1="1671" v2="1680" v3="1679" />
					<triangle v1="1671" v2="1679" v3="1678" />
					<triangle v1="1678" v2="1679" v3="1653" />
					<triangle v1="1678" v2="1653" v3="1677" />
					<triangle v1="1677" v2="1653" v3="1652" />
					<triangle v1="1677" v2="1652" v3="1668" />
					<triangle v1="1683" v2="1657" v3="1682" />
					<triangle v1="1682" v2="1657" v3="1656" />
					<triangle v1="1682" v2="1656" v3="1681" />
					<triangle v1="1681" v2="1656" v3="1655" />
					<triangle v1="1681" v2="1655" v3="1680" />
					<triangle v1="1680" v2="1655" v3="1654" />
					<triangle v1="1680" v2="1654" v3="1679" />
					<triangle v1="1679" v2="1654" v3="1653" />
					<triangle v1="1668" v2="1669" v3="1677" />
					<triangle v1="1677" v2="1669" v3="1670" />
					<triangle v1="1677" v2="1670" v3="1678" />
					<triangle v1="1678" v2="1670" v3="1671" />
					<triangle v1="1714" v2="1684" v3="1719" />
					<triangle v1="1719" v2="1684" v3="1685" />
					<triangle v1="1719" v2="1685" v3="1686" />
					<triangle v1="1719" v2="1686" v3="1718" />
					<triangle v1="1718" v2="1686" v3="1687" />
					<triangle v1="1718" v2="1687" v3="1717" />
					<triangle v1="1717" v2="1687" v3="1688" />
					<triangle v1="1717" v2="1688" v3="1716" />
					<triangle v1="1716" v2="1688" v3="1689" />
					<triangle v1="1716" v2="1689" v3="1715" />
					<triangle v1="1715" v2="1689" v3="1690" />
					<triangle v1="1715" v2="1690" v3="1691" />
					<triangle v1="1715" v2="1691" v3="1720" />
					<triangle v1="1720" v2="1691" v3="1692" />
					<triangle v1="1720" v2="1692" v3="1725" />
					<triangle v1="1725" v2="1692" v3="1693" />
					<triangle v1="1725" v2="1693" v3="1730" />
					<triangle v1="1730" v2="1693" v3="1694" />
					<triangle v1="1730" v2="1694" v3="1735" />
					<triangle v1="1735" v2="1694" v3="1695" />
					<triangle v1="1735" v2="1695" v3="1740" />
					<triangle v1="1740" v2="1695" v3="1696" />
					<triangle v1="1740" v2="1696" v3="1745" />
					<triangle v1="1745" v2="1696" v3="1697" />
					<triangle v1="1745" v2="1697" v3="1750" />
					<triangle v1="1750" v2="1697" v3="1698" />
					<triangle v1="1750" v2="1698" v3="1755" />
					<triangle v1="1755" v2="1698" v3="1699" />
					<triangle v1="1755" v2="1699" v3="1760" />
					<triangle v1="1760" v2="1699" v3="1700" />
					<triangle v1="1760" v2="1700" v3="1765" />
					<triangle v1="1765" v2="1700" v3="1701" />
					<triangle v1="1765" v2="1701" v3="1770" />
					<triangle v1="1770" v2="1701" v3="1702" />
					<triangle v1="1770" v2="1702" v3="1775" />
					<triangle v1="1775" v2="1702" v3="1703" />
					<triangle v1="1775" v2="1703" v3="1780" />
					<triangle v1="1780" v2="1703" v3="1675" />
					<triangle v1="1780" v2="1675" v3="1674" />
					<triangle v1="1674" v2="1673" v3="1780" />
					<triangle v1="1780" v2="1673" v3="1781" />
					<triangle v1="1780" v2="1781" v3="1775" />
					<triangle v1="1775" v2="1781" v3="1776" />
					<triangle v1="1775" v2="1776" v3="1770" />
					<triangle v1="1770" v2="1776" v3="1771" />
					<triangle v1="1770" v2="1771" v3="1765" />
					<triangle v1="1765" v2="1771" v3="1766" />
					<triangle v1="1765" v2="1766" v3="1760" />
					<triangle v1="1760" v2="1766" v3="1761" />
					<triangle v1="1760" v2="1761" v3="1755" />
					<triangle v1="1755" v2="1761" v3="1756" />
					<triangle v1="1755" v2="1756" v3="1750" />
					<triangle v1="1750" v2="1756" v3="1751" />
					<triangle v1="1750" v2="1751" v3="1745" />
					<triangle v1="1745" v2="1751" v3="1746" />
					<triangle v1="1745" v2="1746" v3="1740" />
					<triangle v1="1740" v2="1746" v3="1741" />
					<triangle v1="1740" v2="1741" v3="1735" />
					<triangle v1="1735" v2="1741" v3="1736" />
					<triangle v1="1735" v2="1736" v3="1730" />
					<triangle v1="1730" v2="1736" v3="1731" />
					<triangle v1="1730" v2="1731" v3="1725" />
					<triangle v1="1725" v2="1731" v3="1726" />
					<triangle v1="1725" v2="1726" v3="1720" />
					<triangle v1="1720" v2="1726" v3="1721" />
					<triangle v1="1720" v2="1721" v3="1715" />
					<triangle v1="1715" v2="1721" v3="1716" />
					<triangle v1="1673" v2="1672" v3="1781" />
					<triangle v1="1781" v2="1672" v3="1782" />
					<triangle v1="1781" v2="1782" v3="1776" />
					<triangle v1="1776" v2="1782" v3="1777" />
					<triangle v1="1776" v2="1777" v3="1771" />
					<triangle v1="1771" v2="1777" v3="1772" />
					<triangle v1="1771" v2="1772" v3="1766" />
					<triangle v1="1766" v2="1772" v3="1767" />
					<triangle v1="1766" v2="1767" v3="1761" />
					<triangle v1="1761" v2="1767" v3="1762" />
					<triangle v1="1761" v2="1762" v3="1756" />
					<triangle v1="1756" v2="1762" v3="1757" />
					<triangle v1="1756" v2="1757" v3="1751" />
					<triangle v1="1751" v2="1757" v3="1752" />
					<triangle v1="1751" v2="1752" v3="1746" />
					<triangle v1="1746" v2="1752" v3="1747" />
					<triangle v1="1746" v2="1747" v3="1741" />
					<triangle v1="1741" v2="1747" v3="1742" />
					<triangle v1="1741" v2="1742" v3="1736" />
					<triangle v1="1736" v2="1742" v3="1737" />
					<triangle v1="1736" v2="1737" v3="1731" />
					<triangle v1="1731" v2="1737" v3="1732" />
					<triangle v1="1731" v2="1732" v3="1726" />
					<triangle v1="1726" v2="1732" v3="1727" />
					<triangle v1="1726" v2="1727" v3="1721" />
					<triangle v1="1721" v2="1727" v3="1722" />
					<triangle v1="1721" v2="1722" v3="1716" />
					<triangle v1="1716" v2="1722" v3="1717" />
					<triangle v1="1672" v2="1671" v3="1782" />
					<triangle v1="1782" v2="1671" v3="1783" />
					<triangle v1="1782" v2="1783" v3="1777" />
					<triangle v1="1777" v2="1783" v3="1778" />
					<triangle v1="1777" v2="1778" v3="1772" />
					<triangle v1="1772" v2="1778" v3="1773" />
					<triangle v1="1772" v2="1773" v3="1767" />
					<triangle v1="1767" v2="1773" v3="1768" />
					<triangle v1="1767" v2="1768" v3="1762" />
					<triangle v1="1762" v2="1768" v3="1763" />
					<triangle v1="1762" v2="1763" v3="1757" />
					<triangle v1="1757" v2="1763" v3="1758" />
					<triangle v1="1757" v2="1758" v3="1752" />
					<triangle v1="1752" v2="1758" v3="1753" />
					<triangle v1="1752" v2="1753" v3="1747" />
					<triangle v1="1747" v2="1753" v3="1748" />
					<triangle v1="1747" v2="1748" v3="1742" />
					<triangle v1="1742" v2="1748" v3="1743" />
					<triangle v1="1742" v2="1743" v3="1737" />
					<triangle v1="1737" v2="1743" v3="1738" />
					<triangle v1="1737" v2="1738" v3="1732" />
					<triangle v1="1732" v2="1738" v3="1733" />
					<triangle v1="1732" v2="1733" v3="1727" />
					<triangle v1="1727" v2="1733" v3="1728" />
					<triangle v1="1727" v2="1728" v3="1722" />
					<triangle v1="1722" v2="1728" v3="1723" />
					<triangle v1="1722" v2="1723" v3="1717" />
					<triangle v1="1717" v2="1723" v3="1718" />
					<triangle v1="1671" v2="1670" v3="1783" />
					<triangle v1="1783" v2="1670" v3="1784" />
					<triangle v1="1783" v2="1784" v3="1778" />
					<triangle v1="1778" v2="1784" v3="1779" />
					<triangle v1="1778" v2="1779" v3="1773" />
					<triangle v1="1773" v2="1779" v3="1774" />
					<triangle v1="1773" v2="1774" v3="1768" />
					<triangle v1="1768" v2="1774" v3="1769" />
					<triangle v1="1768" v2="1769" v3="1763" />
					<triangle v1="1763" v2="1769" v3="1764" />
					<triangle v1="1763" v2="1764" v3="1758" />
					<triangle v1="1758" v2="1764" v3="1759" />
					<triangle v1="1758" v2="1759" v3="1753" />
					<triangle v1="1753" v2="1759" v3="1754" />
					<triangle v1="1753" v2="1754" v3="1748" />
					<triangle v1="1748" v2="1754" v3="1749" />
					<triangle v1="1748" v2="1749" v3="1743" />
					<triangle v1="1743" v2="1749" v3="1744" />
					<triangle v1="1743" v2="1744" v3="1738" />
					<triangle v1="1738" v2="1744" v3="1739" />
					<triangle v1="1738" v2="1739" v3="1733" />
					<triangle v1="1733" v2="1739" v3="1734" />
					<triangle v1="1733" v2="1734" v3="1728" />
					<triangle v1="1728" v2="1734" v3="1729" />
					<triangle v1="1728" v2="1729" v3="1723" />
					<triangle v1="1723" v2="1729" v3="1724" />
					<triangle v1="1723" v2="1724" v3="1718" />
					<triangle v1="1718" v2="1724" v3="1719" />
					<triangle v1="1670" v2="1669" v3="1784" />
					<triangle v1="1784" v2="1669" v3="1704" />
					<triangle v1="1784" v2="1704" v3="1779" />
					<triangle v1="1779" v2="1704" v3="1705" />
					<triangle v1="1779" v2="1705" v3="1774" />
					<triangle v1="1774" v2="1705" v3="1706" />
					<triangle v1="1774" v2="1706" v3="1769" />
					<triangle v1="1769" v2="1706" v3="1707" />
					<triangle v1="1769" v2="1707" v3="1764" />
					<triangle v1="1764" v2="1707" v3="1759" />
					<triangle v1="1707" v2="1708" v3="1759" />
					<triangle v1="1759" v2="1708" v3="1754" />
					<triangle v1="1708" v2="1709" v3="1754" />
					<triangle v1="1754" v2="1709" v3="1749" />
					<triangle v1="1709" v2="1710" v3="1749" />
					<triangle v1="1749" v2="1710" v3="1744" />
					<triangle v1="1710" v2="1711" v3="1744" />
					<triangle v1="1744" v2="1711" v3="1739" />
					<triangle v1="1739" v2="1711" v3="1734" />
					<triangle v1="1734" v2="1711" v3="1712" />
					<triangle v1="1734" v2="1712" v3="1729" />
					<triangle v1="1729" v2="1712" v3="1713" />
					<triangle v1="1729" v2="1713" v3="1724" />
					<triangle v1="1724" v2="1713" v3="1714" />
					<triangle v1="1724" v2="1714" v3="1719" />
					<triangle v1="1785" v2="1786" v3="1793" />
					<triangle v1="1793" v2="1786" v3="1800" />
					<triangle v1="1793" v2="1800" v3="1684" />
					<triangle v1="1684" v2="1800" v3="1685" />
					<triangle v1="1685" v2="1800" v3="1799" />
					<triangle v1="1685" v2="1799" v3="1686" />
					<triangle v1="1686" v2="1799" v3="1798" />
					<triangle v1="1686" v2="1798" v3="1687" />
					<triangle v1="1687" v2="1798" v3="1797" />
					<triangle v1="1687" v2="1797" v3="1688" />
					<triangle v1="1688" v2="1797" v3="1796" />
					<triangle v1="1688" v2="1796" v3="1795" />
					<triangle v1="1795" v2="1796" v3="1790" />
					<triangle v1="1795" v2="1790" v3="1794" />
					<triangle v1="1794" v2="1790" v3="1791" />
					<triangle v1="1794" v2="1791" v3="1792" />
					<triangle v1="1800" v2="1786" v3="1799" />
					<triangle v1="1799" v2="1786" v3="1787" />
					<triangle v1="1799" v2="1787" v3="1798" />
					<triangle v1="1798" v2="1787" v3="1788" />
					<triangle v1="1798" v2="1788" v3="1797" />
					<triangle v1="1797" v2="1788" v3="1789" />
					<triangle v1="1797" v2="1789" v3="1796" />
					<triangle v1="1796" v2="1789" v3="1790" />
					<triangle v1="1792" v2="1690" v3="1794" />
					<triangle v1="1794" v2="1690" v3="1689" />
					<triangle v1="1794" v2="1689" v3="1795" />
					<triangle v1="1795" v2="1689" v3="1688" />
					<triangle v1="1801" v2="1802" v3="1811" />
					<triangle v1="1811" v2="1802" v3="1816" />
					<triangle v1="1811" v2="1816" v3="1810" />
					<triangle v1="1810" v2="1816" v3="1786" />
					<triangle v1="1810" v2="1786" v3="1785" />
					<triangle v1="1802" v2="1803" v3="1816" />
					<triangle v1="1816" v2="1803" v3="1815" />
					<triangle v1="1816" v2="1815" v3="1786" />
					<triangle v1="1786" v2="1815" v3="1787" />
					<triangle v1="1787" v2="1815" v3="1814" />
					<triangle v1="1787" v2="1814" v3="1788" />
					<triangle v1="1788" v2="1814" v3="1813" />
					<triangle v1="1788" v2="1813" v3="1789" />
					<triangle v1="1789" v2="1813" v3="1812" />
					<triangle v1="1789" v2="1812" v3="1790" />
					<triangle v1="1790" v2="1812" v3="1809" />
					<triangle v1="1790" v2="1809" v3="1791" />
					<triangle v1="1803" v2="1804" v3="1815" />
					<triangle v1="1815" v2="1804" v3="1814" />
					<triangle v1="1804" v2="1805" v3="1814" />
					<triangle v1="1814" v2="1805" v3="1813" />
					<triangle v1="1805" v2="1806" v3="1813" />
					<triangle v1="1813" v2="1806" v3="1812" />
					<triangle v1="1807" v2="1808" v3="1806" />
					<triangle v1="1806" v2="1808" v3="1812" />
					<triangle v1="1808" v2="1809" v3="1812" />
					<triangle v1="1817" v2="1818" v3="1827" />
					<triangle v1="1827" v2="1818" v3="1832" />
					<triangle v1="1827" v2="1832" v3="1826" />
					<triangle v1="1826" v2="1832" v3="1837" />
					<triangle v1="1826" v2="1837" v3="1801" />
					<triangle v1="1801" v2="1837" v3="1802" />
					<triangle v1="1802" v2="1837" v3="1836" />
					<triangle v1="1802" v2="1836" v3="1803" />
					<triangle v1="1803" v2="1836" v3="1835" />
					<triangle v1="1803" v2="1835" v3="1804" />
					<triangle v1="1804" v2="1835" v3="1834" />
					<triangle v1="1804" v2="1834" v3="1805" />
					<triangle v1="1805" v2="1834" v3="1833" />
					<triangle v1="1805" v2="1833" v3="1806" />
					<triangle v1="1806" v2="1833" v3="1825" />
					<triangle v1="1806" v2="1825" v3="1807" />
					<triangle v1="1818" v2="1819" v3="1832" />
					<triangle v1="1832" v2="1819" v3="1831" />
					<triangle v1="1832" v2="1831" v3="1837" />
					<triangle v1="1837" v2="1831" v3="1836" />
					<triangle v1="1819" v2="1820" v3="1831" />
					<triangle v1="1831" v2="1820" v3="1830" />
					<triangle v1="1831" v2="1830" v3="1836" />
					<triangle v1="1836" v2="1830" v3="1835" />
					<triangle v1="1820" v2="1821" v3="1830" />
					<triangle v1="1830" v2="1821" v3="1829" />
					<triangle v1="1830" v2="1829" v3="1835" />
					<triangle v1="1835" v2="1829" v3="1834" />
					<triangle v1="1821" v2="1822" v3="1829" />
					<triangle v1="1829" v2="1822" v3="1828" />
					<triangle v1="1829" v2="1828" v3="1834" />
					<triangle v1="1834" v2="1828" v3="1833" />
					<triangle v1="1822" v2="1823" v3="1828" />
					<triangle v1="1828" v2="1823" v3="1824" />
					<triangle v1="1828" v2="1824" v3="1833" />
					<triangle v1="1833" v2="1824" v3="1825" />
					<triangle v1="1839" v2="1845" v3="1838" />
					<triangle v1="1838" v2="1845" v3="1846" />
					<triangle v1="1838" v2="1846" v3="1847" />
					<triangle v1="1847" v2="1846" v3="1851" />
					<triangle v1="1847" v2="1851" v3="1852" />
					<triangle v1="1852" v2="1851" v3="1856" />
					<triangle v1="1852" v2="1856" v3="1820" />
					<triangle v1="1820" v2="1856" v3="1821" />
					<triangle v1="1821" v2="1856" v3="1860" />
					<triangle v1="1821" v2="1860" v3="1822" />
					<triangle v1="1822" v2="1860" v3="1864" />
					<triangle v1="1822" v2="1864" v3="1823" />
					<triangle v1="1823" v2="1864" v3="1863" />
					<triangle v1="1823" v2="1863" v3="1862" />
					<triangle v1="1862" v2="1863" v3="1858" />
					<triangle v1="1862" v2="1858" v3="1857" />
					<triangle v1="1857" v2="1858" v3="1853" />
					<triangle v1="1857" v2="1853" v3="1841" />
					<triangle v1="1841" v2="1853" v3="1840" />
					<triangle v1="1840" v2="1853" v3="1849" />
					<triangle v1="1840" v2="1849" v3="1839" />
					<triangle v1="1839" v2="1849" v3="1845" />
					<triangle v1="1841" v2="1842" v3="1857" />
					<triangle v1="1857" v2="1842" v3="1861" />
					<triangle v1="1857" v2="1861" v3="1862" />
					<triangle v1="1862" v2="1861" v3="1844" />
					<triangle v1="1862" v2="1844" v3="1823" />
					<triangle v1="1842" v2="1843" v3="1861" />
					<triangle v1="1861" v2="1843" v3="1844" />
					<triangle v1="1820" v2="1819" v3="1852" />
					<triangle v1="1852" v2="1819" v3="1848" />
					<triangle v1="1852" v2="1848" v3="1847" />
					<triangle v1="1847" v2="1848" v3="1817" />
					<triangle v1="1847" v2="1817" v3="1838" />
					<triangle v1="1819" v2="1818" v3="1848" />
					<triangle v1="1848" v2="1818" v3="1817" />
					<triangle v1="1846" v2="1845" v3="1850" />
					<triangle v1="1850" v2="1845" v3="1849" />
					<triangle v1="1850" v2="1849" v3="1854" />
					<triangle v1="1854" v2="1849" v3="1853" />
					<triangle v1="1854" v2="1853" v3="1858" />
					<triangle v1="1846" v2="1850" v3="1851" />
					<triangle v1="1851" v2="1850" v3="1855" />
					<triangle v1="1851" v2="1855" v3="1856" />
					<triangle v1="1856" v2="1855" v3="1860" />
					<triangle v1="1855" v2="1850" v3="1854" />
					<triangle v1="1855" v2="1854" v3="1859" />
					<triangle v1="1859" v2="1854" v3="1858" />
					<triangle v1="1859" v2="1858" v3="1863" />
					<triangle v1="1864" v2="1860" v3="1859" />
					<triangle v1="1859" v2="1860" v3="1855" />
					<triangle v1="1864" v2="1859" v3="1863" />
					<triangle v1="1817" v2="1801" v3="1838" />
					<triangle v1="1838" v2="1801" v3="1811" />
					<triangle v1="1838" v2="1811" v3="728" />
					<triangle v1="728" v2="1811" v3="1810" />
					<triangle v1="728" v2="1810" v3="1785" />
					<triangle v1="1827" v2="1826" v3="1817" />
					<triangle v1="1817" v2="1826" v3="1801" />
					<triangle v1="1785" v2="803" v3="728" />
					<triangle v1="1785" v2="1793" v3="803" />
					<triangle v1="803" v2="1793" v3="1684" />
					<triangle v1="803" v2="1684" v3="804" />
					<triangle v1="804" v2="1684" v3="1714" />
					<triangle v1="804" v2="1714" v3="805" />
					<triangle v1="805" v2="1714" v3="1713" />
					<triangle v1="805" v2="1713" v3="806" />
					<triangle v1="806" v2="1713" v3="1712" />
					<triangle v1="806" v2="1712" v3="807" />
					<triangle v1="807" v2="1712" v3="1711" />
					<triangle v1="807" v2="1711" v3="808" />
					<triangle v1="808" v2="1711" v3="1710" />
					<triangle v1="808" v2="1710" v3="809" />
					<triangle v1="809" v2="1710" v3="1709" />
					<triangle v1="809" v2="1709" v3="810" />
					<triangle v1="810" v2="1709" v3="811" />
					<triangle v1="811" v2="1709" v3="1708" />
					<triangle v1="811" v2="1708" v3="812" />
					<triangle v1="812" v2="1708" v3="1707" />
					<triangle v1="812" v2="1707" v3="813" />
					<triangle v1="813" v2="1707" v3="1706" />
					<triangle v1="813" v2="1706" v3="814" />
					<triangle v1="814" v2="1706" v3="1705" />
					<triangle v1="814" v2="1705" v3="815" />
					<triangle v1="815" v2="1705" v3="1704" />
					<triangle v1="815" v2="1704" v3="816" />
					<triangle v1="816" v2="1704" v3="1669" />
					<triangle v1="816" v2="1669" v3="1668" />
					<triangle v1="1652" v2="817" v3="1668" />
					<triangle v1="1668" v2="817" v3="816" />
					<triangle v1="817" v2="1652" v3="727" />
					<triangle v1="727" v2="1652" v3="1662" />
					<triangle v1="727" v2="1662" v3="1661" />
					<triangle v1="727" v2="1661" v3="1603" />
					<triangle v1="1603" v2="1661" v3="1631" />
					<triangle v1="1603" v2="1631" v3="1604" />
					<triangle v1="1604" v2="1631" v3="1641" />
					<triangle v1="1604" v2="1641" v3="1640" />
					<triangle v1="1690" v2="1486" v3="1691" />
					<triangle v1="1691" v2="1486" v3="1510" />
					<triangle v1="1691" v2="1510" v3="1692" />
					<triangle v1="1692" v2="1510" v3="1509" />
					<triangle v1="1692" v2="1509" v3="1693" />
					<triangle v1="1693" v2="1509" v3="1508" />
					<triangle v1="1693" v2="1508" v3="1694" />
					<triangle v1="1694" v2="1508" v3="1507" />
					<triangle v1="1694" v2="1507" v3="1695" />
					<triangle v1="1695" v2="1507" v3="1506" />
					<triangle v1="1695" v2="1506" v3="1696" />
					<triangle v1="1696" v2="1506" v3="1505" />
					<triangle v1="1696" v2="1505" v3="1697" />
					<triangle v1="1697" v2="1505" v3="1504" />
					<triangle v1="1697" v2="1504" v3="1503" />
					<triangle v1="1697" v2="1503" v3="1698" />
					<triangle v1="1698" v2="1503" v3="1502" />
					<triangle v1="1698" v2="1502" v3="1699" />
					<triangle v1="1699" v2="1502" v3="1501" />
					<triangle v1="1699" v2="1501" v3="1700" />
					<triangle v1="1700" v2="1501" v3="1500" />
					<triangle v1="1700" v2="1500" v3="1701" />
					<triangle v1="1701" v2="1500" v3="1499" />
					<triangle v1="1701" v2="1499" v3="1702" />
					<triangle v1="1702" v2="1499" v3="1498" />
					<triangle v1="1702" v2="1498" v3="1703" />
					<triangle v1="1703" v2="1498" v3="1477" />
					<triangle v1="1703" v2="1477" v3="1675" />
					<triangle v1="1895" v2="143" v3="1900" />
					<triangle v1="1900" v2="143" v3="142" />
					<triangle v1="1900" v2="142" v3="141" />
					<triangle v1="141" v2="140" v3="1900" />
					<triangle v1="1900" v2="140" v3="139" />
					<triangle v1="1900" v2="139" v3="138" />
					<triangle v1="1900" v2="138" v3="1899" />
					<triangle v1="1899" v2="138" v3="137" />
					<triangle v1="1899" v2="137" v3="136" />
					<triangle v1="1899" v2="136" v3="1898" />
					<triangle v1="1898" v2="136" v3="135" />
					<triangle v1="1898" v2="135" v3="1897" />
					<triangle v1="1897" v2="135" v3="103" />
					<triangle v1="1897" v2="103" v3="1896" />
					<triangle v1="1896" v2="103" v3="1865" />
					<triangle v1="1896" v2="1865" v3="1866" />
					<triangle v1="1867" v2="1868" v3="1866" />
					<triangle v1="1866" v2="1868" v3="1896" />
					<triangle v1="1896" v2="1868" v3="1901" />
					<triangle v1="1901" v2="1868" v3="1869" />
					<triangle v1="1901" v2="1869" v3="1906" />
					<triangle v1="1906" v2="1869" v3="1870" />
					<triangle v1="1906" v2="1870" v3="1911" />
					<triangle v1="1911" v2="1870" v3="1871" />
					<triangle v1="1911" v2="1871" v3="1916" />
					<triangle v1="1916" v2="1871" v3="1872" />
					<triangle v1="1916" v2="1872" v3="1921" />
					<triangle v1="1921" v2="1872" v3="1873" />
					<triangle v1="1921" v2="1873" v3="1926" />
					<triangle v1="1926" v2="1873" v3="1874" />
					<triangle v1="1926" v2="1874" v3="1931" />
					<triangle v1="1931" v2="1874" v3="1875" />
					<triangle v1="1931" v2="1875" v3="1936" />
					<triangle v1="1936" v2="1875" v3="1876" />
					<triangle v1="1936" v2="1876" v3="1941" />
					<triangle v1="1941" v2="1876" v3="1877" />
					<triangle v1="1941" v2="1877" v3="1946" />
					<triangle v1="1946" v2="1877" v3="1878" />
					<triangle v1="1946" v2="1878" v3="1951" />
					<triangle v1="1951" v2="1878" v3="1879" />
					<triangle v1="1951" v2="1879" v3="1956" />
					<triangle v1="1956" v2="1879" v3="1880" />
					<triangle v1="1956" v2="1880" v3="1882" />
					<triangle v1="1882" v2="1880" v3="1881" />
					<triangle v1="1882" v2="1883" v3="1956" />
					<triangle v1="1956" v2="1883" v3="1472" />
					<triangle v1="1956" v2="1472" v3="1497" />
					<triangle v1="1496" v2="1958" v3="1497" />
					<triangle v1="1497" v2="1958" v3="1957" />
					<triangle v1="1497" v2="1957" v3="1956" />
					<triangle v1="1956" v2="1957" v3="1951" />
					<triangle v1="1958" v2="1496" v3="1959" />
					<triangle v1="1959" v2="1496" v3="1495" />
					<triangle v1="1959" v2="1495" v3="1494" />
					<triangle v1="1959" v2="1494" v3="1960" />
					<triangle v1="1960" v2="1494" v3="1493" />
					<triangle v1="1960" v2="1493" v3="1492" />
					<triangle v1="1492" v2="1491" v3="1960" />
					<triangle v1="1960" v2="1491" v3="1490" />
					<triangle v1="1960" v2="1490" v3="1489" />
					<triangle v1="1489" v2="1488" v3="1960" />
					<triangle v1="1960" v2="1488" v3="1884" />
					<triangle v1="1960" v2="1884" v3="1955" />
					<triangle v1="1955" v2="1884" v3="1885" />
					<triangle v1="1955" v2="1885" v3="1950" />
					<triangle v1="1950" v2="1885" v3="1886" />
					<triangle v1="1950" v2="1886" v3="1945" />
					<triangle v1="1945" v2="1886" v3="1887" />
					<triangle v1="1945" v2="1887" v3="1940" />
					<triangle v1="1940" v2="1887" v3="1888" />
					<triangle v1="1940" v2="1888" v3="1935" />
					<triangle v1="1935" v2="1888" v3="1889" />
					<triangle v1="1935" v2="1889" v3="1930" />
					<triangle v1="1930" v2="1889" v3="1890" />
					<triangle v1="1930" v2="1890" v3="1925" />
					<triangle v1="1925" v2="1890" v3="1891" />
					<triangle v1="1925" v2="1891" v3="1920" />
					<triangle v1="1920" v2="1891" v3="1892" />
					<triangle v1="1920" v2="1892" v3="1915" />
					<triangle v1="1915" v2="1892" v3="1893" />
					<triangle v1="1915" v2="1893" v3="1910" />
					<triangle v1="1910" v2="1893" v3="1894" />
					<triangle v1="1910" v2="1894" v3="1905" />
					<triangle v1="1905" v2="1894" v3="1895" />
					<triangle v1="1905" v2="1895" v3="1900" />
					<triangle v1="1897" v2="1896" v3="1902" />
					<triangle v1="1902" v2="1896" v3="1901" />
					<triangle v1="1902" v2="1901" v3="1907" />
					<triangle v1="1907" v2="1901" v3="1906" />
					<triangle v1="1907" v2="1906" v3="1912" />
					<triangle v1="1912" v2="1906" v3="1911" />
					<triangle v1="1912" v2="1911" v3="1917" />
					<triangle v1="1917" v2="1911" v3="1916" />
					<triangle v1="1917" v2="1916" v3="1922" />
					<triangle v1="1922" v2="1916" v3="1921" />
					<triangle v1="1922" v2="1921" v3="1927" />
					<triangle v1="1927" v2="1921" v3="1926" />
					<triangle v1="1927" v2="1926" v3="1932" />
					<triangle v1="1932" v2="1926" v3="1931" />
					<triangle v1="1932" v2="1931" v3="1937" />
					<triangle v1="1937" v2="1931" v3="1936" />
					<triangle v1="1937" v2="1936" v3="1942" />
					<triangle v1="1942" v2="1936" v3="1941" />
					<triangle v1="1942" v2="1941" v3="1947" />
					<triangle v1="1947" v2="1941" v3="1946" />
					<triangle v1="1947" v2="1946" v3="1952" />
					<triangle v1="1952" v2="1946" v3="1951" />
					<triangle v1="1952" v2="1951" v3="1957" />
					<triangle v1="1898" v2="1897" v3="1903" />
					<triangle v1="1903" v2="1897" v3="1902" />
					<triangle v1="1903" v2="1902" v3="1908" />
					<triangle v1="1908" v2="1902" v3="1907" />
					<triangle v1="1908" v2="1907" v3="1913" />
					<triangle v1="1913" v2="1907" v3="1912" />
					<triangle v1="1913" v2="1912" v3="1918" />
					<triangle v1="1918" v2="1912" v3="1917" />
					<triangle v1="1918" v2="1917" v3="1923" />
					<triangle v1="1923" v2="1917" v3="1922" />
					<triangle v1="1923" v2="1922" v3="1928" />
					<triangle v1="1928" v2="1922" v3="1927" />
					<triangle v1="1928" v2="1927" v3="1933" />
					<triangle v1="1933" v2="1927" v3="1932" />
					<triangle v1="1933" v2="1932" v3="1938" />
					<triangle v1="1938" v2="1932" v3="1937" />
					<triangle v1="1938" v2="1937" v3="1943" />
					<triangle v1="1943" v2="1937" v3="1942" />
					<triangle v1="1943" v2="1942" v3="1948" />
					<triangle v1="1948" v2="1942" v3="1947" />
					<triangle v1="1948" v2="1947" v3="1953" />
					<triangle v1="1953" v2="1947" v3="1952" />
					<triangle v1="1953" v2="1952" v3="1958" />
					<triangle v1="1958" v2="1952" v3="1957" />
					<triangle v1="1905" v2="1900" v3="1899" />
					<triangle v1="1899" v2="1898" v3="1904" />
					<triangle v1="1904" v2="1898" v3="1903" />
					<triangle v1="1904" v2="1903" v3="1909" />
					<triangle v1="1909" v2="1903" v3="1908" />
					<triangle v1="1909" v2="1908" v3="1914" />
					<triangle v1="1914" v2="1908" v3="1913" />
					<triangle v1="1914" v2="1913" v3="1919" />
					<triangle v1="1919" v2="1913" v3="1918" />
					<triangle v1="1919" v2="1918" v3="1924" />
					<triangle v1="1924" v2="1918" v3="1923" />
					<triangle v1="1924" v2="1923" v3="1929" />
					<triangle v1="1929" v2="1923" v3="1928" />
					<triangle v1="1929" v2="1928" v3="1934" />
					<triangle v1="1934" v2="1928" v3="1933" />
					<triangle v1="1934" v2="1933" v3="1939" />
					<triangle v1="1939" v2="1933" v3="1938" />
					<triangle v1="1939" v2="1938" v3="1944" />
					<triangle v1="1944" v2="1938" v3="1943" />
					<triangle v1="1944" v2="1943" v3="1949" />
					<triangle v1="1949" v2="1943" v3="1948" />
					<triangle v1="1949" v2="1948" v3="1954" />
					<triangle v1="1954" v2="1948" v3="1953" />
					<triangle v1="1954" v2="1953" v3="1959" />
					<triangle v1="1959" v2="1953" v3="1958" />
					<triangle v1="1910" v2="1905" v3="1904" />
					<triangle v1="1904" v2="1905" v3="1899" />
					<triangle v1="1910" v2="1904" v3="1909" />
					<triangle v1="1915" v2="1910" v3="1909" />
					<triangle v1="1915" v2="1909" v3="1914" />
					<triangle v1="1920" v2="1915" v3="1914" />
					<triangle v1="1920" v2="1914" v3="1919" />
					<triangle v1="1925" v2="1920" v3="1919" />
					<triangle v1="1925" v2="1919" v3="1924" />
					<triangle v1="1930" v2="1925" v3="1924" />
					<triangle v1="1930" v2="1924" v3="1929" />
					<triangle v1="1935" v2="1930" v3="1929" />
					<triangle v1="1935" v2="1929" v3="1934" />
					<triangle v1="1940" v2="1935" v3="1934" />
					<triangle v1="1940" v2="1934" v3="1939" />
					<triangle v1="1945" v2="1940" v3="1939" />
					<triangle v1="1945" v2="1939" v3="1944" />
					<triangle v1="1950" v2="1945" v3="1944" />
					<triangle v1="1950" v2="1944" v3="1949" />
					<triangle v1="1955" v2="1950" v3="1949" />
					<triangle v1="1955" v2="1949" v3="1954" />
					<triangle v1="1960" v2="1955" v3="1954" />
					<triangle v1="1960" v2="1954" v3="1959" />
					<triangle v1="226" v2="143" v3="833" />
					<triangle v1="833" v2="143" v3="1895" />
					<triangle v1="833" v2="1895" v3="834" />
					<triangle v1="834" v2="1895" v3="1894" />
					<triangle v1="834" v2="1894" v3="835" />
					<triangle v1="835" v2="1894" v3="1893" />
					<triangle v1="835" v2="1893" v3="836" />
					<triangle v1="836" v2="1893" v3="1892" />
					<triangle v1="836" v2="1892" v3="837" />
					<triangle v1="837" v2="1892" v3="1891" />
					<triangle v1="837" v2="1891" v3="838" />
					<triangle v1="838" v2="1891" v3="1890" />
					<triangle v1="838" v2="1890" v3="839" />
					<triangle v1="839" v2="1890" v3="1889" />
					<triangle v1="839" v2="1889" v3="840" />
					<triangle v1="840" v2="1889" v3="1888" />
					<triangle v1="840" v2="1888" v3="841" />
					<triangle v1="841" v2="1888" v3="1887" />
					<triangle v1="841" v2="1887" v3="842" />
					<triangle v1="842" v2="1887" v3="1886" />
					<triangle v1="842" v2="1886" v3="843" />
					<triangle v1="843" v2="1886" v3="1885" />
					<triangle v1="843" v2="1885" v3="844" />
					<triangle v1="844" v2="1885" v3="1884" />
					<triangle v1="844" v2="1884" v3="845" />
					<triangle v1="845" v2="1884" v3="1488" />
					<triangle v1="726" v2="727" v3="1967" />
					<triangle v1="1967" v2="727" v3="1603" />
					<triangle v1="1967" v2="1603" v3="1961" />
					<triangle v1="1961" v2="1603" v3="1597" />
					<triangle v1="1597" v2="1603" v3="1602" />
					<triangle v1="1597" v2="1602" v3="1601" />
					<triangle v1="1601" v2="1600" v3="1597" />
					<triangle v1="1597" v2="1600" v3="1599" />
					<triangle v1="1597" v2="1599" v3="1598" />
					<triangle v1="1962" v2="1963" v3="1961" />
					<triangle v1="1961" v2="1963" v3="1964" />
					<triangle v1="1961" v2="1964" v3="1965" />
					<triangle v1="1965" v2="1966" v3="1961" />
					<triangle v1="1961" v2="1966" v3="1967" />
					<triangle v1="1844" v2="1969" v3="1968" />
					<triangle v1="1968" v2="1969" v3="1970" />
					<triangle v1="1968" v2="1970" v3="1971" />
					<triangle v1="1843" v2="1842" v3="1844" />
					<triangle v1="1844" v2="1842" v3="1841" />
					<triangle v1="1844" v2="1841" v3="1840" />
					<triangle v1="1840" v2="1839" v3="1844" />
					<triangle v1="1844" v2="1839" v3="1838" />
					<triangle v1="1844" v2="1838" v3="1969" />
					<triangle v1="1969" v2="1838" v3="729" />
					<triangle v1="729" v2="1838" v3="728" />
					<triangle v1="1971" v2="1972" v3="1968" />
					<triangle v1="1968" v2="1972" v3="1973" />
					<triangle v1="1968" v2="1973" v3="1974" />
					<triangle v1="1975" v2="1976" v3="1982" />
					<triangle v1="1982" v2="1976" v3="1981" />
					<triangle v1="1981" v2="1976" v3="1980" />
					<triangle v1="1980" v2="1976" v3="1979" />
					<triangle v1="1979" v2="1976" v3="1977" />
					<triangle v1="1979" v2="1977" v3="1978" />
					<triangle v1="1983" v2="884" v3="1996" />
					<triangle v1="1996" v2="884" v3="883" />
					<triangle v1="1996" v2="883" v3="1995" />
					<triangle v1="1995" v2="883" v3="882" />
					<triangle v1="1995" v2="882" v3="1994" />
					<triangle v1="1994" v2="882" v3="881" />
					<triangle v1="1994" v2="881" v3="1993" />
					<triangle v1="1993" v2="881" v3="880" />
					<triangle v1="1993" v2="880" v3="1992" />
					<triangle v1="1992" v2="880" v3="879" />
					<triangle v1="1992" v2="879" v3="1991" />
					<triangle v1="1991" v2="879" v3="878" />
					<triangle v1="1991" v2="878" v3="1990" />
					<triangle v1="1990" v2="878" v3="877" />
					<triangle v1="1990" v2="877" v3="1989" />
					<triangle v1="1989" v2="877" v3="876" />
					<triangle v1="1989" v2="876" v3="1988" />
					<triangle v1="1988" v2="876" v3="875" />
					<triangle v1="1988" v2="875" v3="1987" />
					<triangle v1="1987" v2="875" v3="874" />
					<triangle v1="1987" v2="874" v3="1986" />
					<triangle v1="1986" v2="874" v3="873" />
					<triangle v1="1986" v2="873" v3="1985" />
					<triangle v1="1985" v2="873" v3="872" />
					<triangle v1="1985" v2="872" v3="1984" />
					<triangle v1="1984" v2="872" v3="871" />
					<triangle v1="1997" v2="1998" v3="2004" />
					<triangle v1="2004" v2="1998" v3="1999" />
					<triangle v1="2004" v2="1999" v3="2003" />
					<triangle v1="2003" v2="1999" v3="2002" />
					<triangle v1="2002" v2="1999" v3="2001" />
					<triangle v1="2001" v2="1999" v3="2000" />
					<triangle v1="2005" v2="2038" v3="2000" />
					<triangle v1="2000" v2="2038" v3="2039" />
					<triangle v1="2000" v2="2039" v3="2001" />
					<triangle v1="2001" v2="2039" v3="2002" />
					<triangle v1="2002" v2="2039" v3="2034" />
					<triangle v1="2002" v2="2034" v3="2003" />
					<triangle v1="2038" v2="2005" v3="2037" />
					<triangle v1="2037" v2="2005" v3="2006" />
					<triangle v1="2037" v2="2006" v3="2036" />
					<triangle v1="2036" v2="2006" v3="2007" />
					<triangle v1="2036" v2="2007" v3="2008" />
					<triangle v1="2036" v2="2008" v3="2035" />
					<triangle v1="2035" v2="2008" v3="2009" />
					<triangle v1="2035" v2="2009" v3="2010" />
					<triangle v1="2010" v2="2011" v3="2035" />
					<triangle v1="2035" v2="2011" v3="2012" />
					<triangle v1="2035" v2="2012" v3="1983" />
					<triangle v1="1983" v2="1996" v3="2035" />
					<triangle v1="2035" v2="1996" v3="2040" />
					<triangle v1="2035" v2="2040" v3="2041" />
					<triangle v1="2041" v2="2040" v3="2046" />
					<triangle v1="2041" v2="2046" v3="2047" />
					<triangle v1="2047" v2="2046" v3="2052" />
					<triangle v1="2047" v2="2052" v3="2053" />
					<triangle v1="2053" v2="2052" v3="2058" />
					<triangle v1="2053" v2="2058" v3="2059" />
					<triangle v1="2059" v2="2058" v3="2064" />
					<triangle v1="2059" v2="2064" v3="2029" />
					<triangle v1="2029" v2="2064" v3="2028" />
					<triangle v1="2028" v2="2064" v3="2069" />
					<triangle v1="2028" v2="2069" v3="2027" />
					<triangle v1="2027" v2="2069" v3="2074" />
					<triangle v1="2027" v2="2074" v3="2026" />
					<triangle v1="2026" v2="2074" v3="2079" />
					<triangle v1="2026" v2="2079" v3="2025" />
					<triangle v1="2025" v2="2079" v3="2084" />
					<triangle v1="2025" v2="2084" v3="2024" />
					<triangle v1="2024" v2="2084" v3="2089" />
					<triangle v1="2024" v2="2089" v3="2023" />
					<triangle v1="2023" v2="2089" v3="2094" />
					<triangle v1="2023" v2="2094" v3="2022" />
					<triangle v1="2022" v2="2094" v3="2099" />
					<triangle v1="2022" v2="2099" v3="1981" />
					<triangle v1="1981" v2="2099" v3="1982" />
					<triangle v1="1982" v2="2099" v3="1975" />
					<triangle v1="1975" v2="2099" v3="2098" />
					<triangle v1="1975" v2="2098" v3="2021" />
					<triangle v1="2021" v2="2098" v3="2097" />
					<triangle v1="2021" v2="2097" v3="2020" />
					<triangle v1="2020" v2="2097" v3="2096" />
					<triangle v1="2020" v2="2096" v3="2019" />
					<triangle v1="2019" v2="2096" v3="2018" />
					<triangle v1="2018" v2="2096" v3="2095" />
					<triangle v1="2018" v2="2095" v3="2017" />
					<triangle v1="2017" v2="2095" v3="2016" />
					<triangle v1="2016" v2="2095" v3="2015" />
					<triangle v1="2015" v2="2095" v3="2014" />
					<triangle v1="2014" v2="2095" v3="2013" />
					<triangle v1="2013" v2="2095" v3="1984" />
					<triangle v1="1984" v2="2095" v3="1985" />
					<triangle v1="1985" v2="2095" v3="2090" />
					<triangle v1="1985" v2="2090" v3="1986" />
					<triangle v1="1986" v2="2090" v3="2085" />
					<triangle v1="1986" v2="2085" v3="1987" />
					<triangle v1="1987" v2="2085" v3="2080" />
					<triangle v1="1987" v2="2080" v3="1988" />
					<triangle v1="1988" v2="2080" v3="2075" />
					<triangle v1="1988" v2="2075" v3="1989" />
					<triangle v1="1989" v2="2075" v3="2070" />
					<triangle v1="1989" v2="2070" v3="1990" />
					<triangle v1="1990" v2="2070" v3="2065" />
					<triangle v1="1990" v2="2065" v3="1991" />
					<triangle v1="1991" v2="2065" v3="2060" />
					<triangle v1="1991" v2="2060" v3="1992" />
					<triangle v1="1992" v2="2060" v3="2055" />
					<triangle v1="1992" v2="2055" v3="1993" />
					<triangle v1="1993" v2="2055" v3="2050" />
					<triangle v1="1993" v2="2050" v3="1994" />
					<triangle v1="1994" v2="2050" v3="2045" />
					<triangle v1="1994" v2="2045" v3="1995" />
					<triangle v1="1995" v2="2045" v3="2040" />
					<triangle v1="1995" v2="2040" v3="1996" />
					<triangle v1="1981" v2="1980" v3="2022" />
					<triangle v1="2029" v2="2030" v3="2059" />
					<triangle v1="2059" v2="2030" v3="2054" />
					<triangle v1="2059" v2="2054" v3="2053" />
					<triangle v1="2053" v2="2054" v3="2048" />
					<triangle v1="2053" v2="2048" v3="2047" />
					<triangle v1="2047" v2="2048" v3="2042" />
					<triangle v1="2047" v2="2042" v3="2041" />
					<triangle v1="2041" v2="2042" v3="2036" />
					<triangle v1="2041" v2="2036" v3="2035" />
					<triangle v1="2030" v2="2031" v3="2054" />
					<triangle v1="2054" v2="2031" v3="2049" />
					<triangle v1="2054" v2="2049" v3="2048" />
					<triangle v1="2048" v2="2049" v3="2043" />
					<triangle v1="2048" v2="2043" v3="2042" />
					<triangle v1="2042" v2="2043" v3="2037" />
					<triangle v1="2042" v2="2037" v3="2036" />
					<triangle v1="2031" v2="2032" v3="2049" />
					<triangle v1="2049" v2="2032" v3="2044" />
					<triangle v1="2049" v2="2044" v3="2043" />
					<triangle v1="2043" v2="2044" v3="2038" />
					<triangle v1="2043" v2="2038" v3="2037" />
					<triangle v1="2032" v2="2033" v3="2044" />
					<triangle v1="2044" v2="2033" v3="2039" />
					<triangle v1="2044" v2="2039" v3="2038" />
					<triangle v1="2033" v2="2034" v3="2039" />
					<triangle v1="2040" v2="2045" v3="2046" />
					<triangle v1="2046" v2="2045" v3="2051" />
					<triangle v1="2046" v2="2051" v3="2052" />
					<triangle v1="2052" v2="2051" v3="2057" />
					<triangle v1="2052" v2="2057" v3="2058" />
					<triangle v1="2058" v2="2057" v3="2063" />
					<triangle v1="2058" v2="2063" v3="2064" />
					<triangle v1="2064" v2="2063" v3="2069" />
					<triangle v1="2045" v2="2050" v3="2051" />
					<triangle v1="2051" v2="2050" v3="2056" />
					<triangle v1="2051" v2="2056" v3="2057" />
					<triangle v1="2057" v2="2056" v3="2062" />
					<triangle v1="2057" v2="2062" v3="2063" />
					<triangle v1="2063" v2="2062" v3="2068" />
					<triangle v1="2063" v2="2068" v3="2069" />
					<triangle v1="2069" v2="2068" v3="2074" />
					<triangle v1="2050" v2="2055" v3="2056" />
					<triangle v1="2056" v2="2055" v3="2061" />
					<triangle v1="2056" v2="2061" v3="2062" />
					<triangle v1="2062" v2="2061" v3="2067" />
					<triangle v1="2062" v2="2067" v3="2068" />
					<triangle v1="2068" v2="2067" v3="2073" />
					<triangle v1="2068" v2="2073" v3="2074" />
					<triangle v1="2074" v2="2073" v3="2079" />
					<triangle v1="2055" v2="2060" v3="2061" />
					<triangle v1="2061" v2="2060" v3="2066" />
					<triangle v1="2061" v2="2066" v3="2067" />
					<triangle v1="2067" v2="2066" v3="2072" />
					<triangle v1="2067" v2="2072" v3="2073" />
					<triangle v1="2073" v2="2072" v3="2078" />
					<triangle v1="2073" v2="2078" v3="2079" />
					<triangle v1="2079" v2="2078" v3="2084" />
					<triangle v1="2060" v2="2065" v3="2066" />
					<triangle v1="2066" v2="2065" v3="2071" />
					<triangle v1="2066" v2="2071" v3="2072" />
					<triangle v1="2072" v2="2071" v3="2077" />
					<triangle v1="2072" v2="2077" v3="2078" />
					<triangle v1="2078" v2="2077" v3="2083" />
					<triangle v1="2078" v2="2083" v3="2084" />
					<triangle v1="2084" v2="2083" v3="2089" />
					<triangle v1="2065" v2="2070" v3="2071" />
					<triangle v1="2071" v2="2070" v3="2076" />
					<triangle v1="2071" v2="2076" v3="2077" />
					<triangle v1="2077" v2="2076" v3="2082" />
					<triangle v1="2077" v2="2082" v3="2083" />
					<triangle v1="2083" v2="2082" v3="2088" />
					<triangle v1="2083" v2="2088" v3="2089" />
					<triangle v1="2089" v2="2088" v3="2094" />
					<triangle v1="2070" v2="2075" v3="2076" />
					<triangle v1="2076" v2="2075" v3="2081" />
					<triangle v1="2076" v2="2081" v3="2082" />
					<triangle v1="2082" v2="2081" v3="2087" />
					<triangle v1="2082" v2="2087" v3="2088" />
					<triangle v1="2088" v2="2087" v3="2093" />
					<triangle v1="2088" v2="2093" v3="2094" />
					<triangle v1="2094" v2="2093" v3="2099" />
					<triangle v1="2075" v2="2080" v3="2081" />
					<triangle v1="2081" v2="2080" v3="2086" />
					<triangle v1="2081" v2="2086" v3="2087" />
					<triangle v1="2087" v2="2086" v3="2092" />
					<triangle v1="2087" v2="2092" v3="2093" />
					<triangle v1="2093" v2="2092" v3="2098" />
					<triangle v1="2093" v2="2098" v3="2099" />
					<triangle v1="2080" v2="2085" v3="2086" />
					<triangle v1="2086" v2="2085" v3="2091" />
					<triangle v1="2086" v2="2091" v3="2092" />
					<triangle v1="2092" v2="2091" v3="2097" />
					<triangle v1="2092" v2="2097" v3="2098" />
					<triangle v1="2085" v2="2090" v3="2091" />
					<triangle v1="2091" v2="2090" v3="2096" />
					<triangle v1="2091" v2="2096" v3="2097" />
					<triangle v1="2095" v2="2096" v3="2090" />
					<triangle v1="2101" v2="2114" v3="2100" />
					<triangle v1="2100" v2="2114" v3="2115" />
					<triangle v1="2100" v2="2115" v3="2116" />
					<triangle v1="2116" v2="2115" v3="2120" />
					<triangle v1="2116" v2="2120" v3="2121" />
					<triangle v1="2121" v2="2120" v3="2125" />
					<triangle v1="2121" v2="2125" v3="2110" />
					<triangle v1="2110" v2="2125" v3="2109" />
					<triangle v1="2109" v2="2125" v3="2129" />
					<triangle v1="2109" v2="2129" v3="2108" />
					<triangle v1="2108" v2="2129" v3="2133" />
					<triangle v1="2108" v2="2133" v3="2107" />
					<triangle v1="2107" v2="2133" v3="2132" />
					<triangle v1="2107" v2="2132" v3="2131" />
					<triangle v1="2131" v2="2132" v3="2127" />
					<triangle v1="2131" v2="2127" v3="2126" />
					<triangle v1="2126" v2="2127" v3="2122" />
					<triangle v1="2126" v2="2122" v3="2103" />
					<triangle v1="2103" v2="2122" v3="2102" />
					<triangle v1="2102" v2="2122" v3="2118" />
					<triangle v1="2102" v2="2118" v3="2101" />
					<triangle v1="2101" v2="2118" v3="2114" />
					<triangle v1="2103" v2="2104" v3="2126" />
					<triangle v1="2126" v2="2104" v3="2130" />
					<triangle v1="2126" v2="2130" v3="2131" />
					<triangle v1="2131" v2="2130" v3="2106" />
					<triangle v1="2131" v2="2106" v3="2107" />
					<triangle v1="2104" v2="2105" v3="2130" />
					<triangle v1="2130" v2="2105" v3="2106" />
					<triangle v1="2110" v2="2111" v3="2121" />
					<triangle v1="2121" v2="2111" v3="2117" />
					<triangle v1="2121" v2="2117" v3="2116" />
					<triangle v1="2116" v2="2117" v3="2113" />
					<triangle v1="2116" v2="2113" v3="2100" />
					<triangle v1="2111" v2="2112" v3="2117" />
					<triangle v1="2117" v2="2112" v3="2113" />
					<triangle v1="2115" v2="2114" v3="2119" />
					<triangle v1="2119" v2="2114" v3="2118" />
					<triangle v1="2119" v2="2118" v3="2123" />
					<triangle v1="2123" v2="2118" v3="2122" />
					<triangle v1="2123" v2="2122" v3="2127" />
					<triangle v1="2115" v2="2119" v3="2120" />
					<triangle v1="2120" v2="2119" v3="2124" />
					<triangle v1="2120" v2="2124" v3="2125" />
					<triangle v1="2125" v2="2124" v3="2129" />
					<triangle v1="2124" v2="2119" v3="2123" />
					<triangle v1="2124" v2="2123" v3="2128" />
					<triangle v1="2128" v2="2123" v3="2127" />
					<triangle v1="2128" v2="2127" v3="2132" />
					<triangle v1="2133" v2="2129" v3="2128" />
					<triangle v1="2128" v2="2129" v3="2124" />
					<triangle v1="2133" v2="2128" v3="2132" />
					<triangle v1="2134" v2="2135" v3="2144" />
					<triangle v1="2144" v2="2135" v3="2149" />
					<triangle v1="2144" v2="2149" v3="2143" />
					<triangle v1="2143" v2="2149" v3="2154" />
					<triangle v1="2143" v2="2154" v3="2107" />
					<triangle v1="2107" v2="2154" v3="2108" />
					<triangle v1="2108" v2="2154" v3="2153" />
					<triangle v1="2108" v2="2153" v3="2109" />
					<triangle v1="2109" v2="2153" v3="2152" />
					<triangle v1="2109" v2="2152" v3="2110" />
					<triangle v1="2110" v2="2152" v3="2151" />
					<triangle v1="2110" v2="2151" v3="2111" />
					<triangle v1="2111" v2="2151" v3="2150" />
					<triangle v1="2111" v2="2150" v3="2112" />
					<triangle v1="2112" v2="2150" v3="2142" />
					<triangle v1="2112" v2="2142" v3="2113" />
					<triangle v1="2135" v2="2136" v3="2149" />
					<triangle v1="2149" v2="2136" v3="2148" />
					<triangle v1="2149" v2="2148" v3="2154" />
					<triangle v1="2154" v2="2148" v3="2153" />
					<triangle v1="2136" v2="2137" v3="2148" />
					<triangle v1="2148" v2="2137" v3="2147" />
					<triangle v1="2148" v2="2147" v3="2153" />
					<triangle v1="2153" v2="2147" v3="2152" />
					<triangle v1="2137" v2="2138" v3="2147" />
					<triangle v1="2147" v2="2138" v3="2146" />
					<triangle v1="2147" v2="2146" v3="2152" />
					<triangle v1="2152" v2="2146" v3="2151" />
					<triangle v1="2138" v2="2139" v3="2146" />
					<triangle v1="2146" v2="2139" v3="2145" />
					<triangle v1="2146" v2="2145" v3="2151" />
					<triangle v1="2151" v2="2145" v3="2150" />
					<triangle v1="2139" v2="2140" v3="2145" />
					<triangle v1="2145" v2="2140" v3="2141" />
					<triangle v1="2145" v2="2141" v3="2150" />
					<triangle v1="2150" v2="2141" v3="2142" />
					<triangle v1="2155" v2="2156" v3="2165" />
					<triangle v1="2165" v2="2156" v3="2170" />
					<triangle v1="2165" v2="2170" v3="2164" />
					<triangle v1="2164" v2="2170" v3="2135" />
					<triangle v1="2164" v2="2135" v3="2134" />
					<triangle v1="2156" v2="2157" v3="2170" />
					<triangle v1="2170" v2="2157" v3="2169" />
					<triangle v1="2170" v2="2169" v3="2135" />
					<triangle v1="2135" v2="2169" v3="2136" />
					<triangle v1="2136" v2="2169" v3="2168" />
					<triangle v1="2136" v2="2168" v3="2137" />
					<triangle v1="2137" v2="2168" v3="2167" />
					<triangle v1="2137" v2="2167" v3="2138" />
					<triangle v1="2138" v2="2167" v3="2166" />
					<triangle v1="2138" v2="2166" v3="2139" />
					<triangle v1="2139" v2="2166" v3="2163" />
					<triangle v1="2139" v2="2163" v3="2140" />
					<triangle v1="2157" v2="2158" v3="2169" />
					<triangle v1="2169" v2="2158" v3="2168" />
					<triangle v1="2158" v2="2159" v3="2168" />
					<triangle v1="2168" v2="2159" v3="2167" />
					<triangle v1="2159" v2="2160" v3="2167" />
					<triangle v1="2167" v2="2160" v3="2166" />
					<triangle v1="2161" v2="2162" v3="2160" />
					<triangle v1="2160" v2="2162" v3="2166" />
					<triangle v1="2162" v2="2163" v3="2166" />
					<triangle v1="2161" v2="2160" v3="2179" />
					<triangle v1="2179" v2="2160" v3="2186" />
					<triangle v1="2179" v2="2186" v3="2178" />
					<triangle v1="2178" v2="2186" v3="2177" />
					<triangle v1="2177" v2="2186" v3="2185" />
					<triangle v1="2177" v2="2185" v3="2176" />
					<triangle v1="2176" v2="2185" v3="2184" />
					<triangle v1="2176" v2="2184" v3="2175" />
					<triangle v1="2175" v2="2184" v3="2183" />
					<triangle v1="2175" v2="2183" v3="2174" />
					<triangle v1="2174" v2="2183" v3="2182" />
					<triangle v1="2174" v2="2182" v3="2181" />
					<triangle v1="2181" v2="2182" v3="2156" />
					<triangle v1="2181" v2="2156" v3="2180" />
					<triangle v1="2180" v2="2156" v3="2155" />
					<triangle v1="2180" v2="2155" v3="2171" />
					<triangle v1="2186" v2="2160" v3="2185" />
					<triangle v1="2185" v2="2160" v3="2159" />
					<triangle v1="2185" v2="2159" v3="2184" />
					<triangle v1="2184" v2="2159" v3="2158" />
					<triangle v1="2184" v2="2158" v3="2183" />
					<triangle v1="2183" v2="2158" v3="2157" />
					<triangle v1="2183" v2="2157" v3="2182" />
					<triangle v1="2182" v2="2157" v3="2156" />
					<triangle v1="2171" v2="2172" v3="2180" />
					<triangle v1="2180" v2="2172" v3="2173" />
					<triangle v1="2180" v2="2173" v3="2181" />
					<triangle v1="2181" v2="2173" v3="2174" />
					<triangle v1="2217" v2="2187" v3="2222" />
					<triangle v1="2222" v2="2187" v3="2188" />
					<triangle v1="2222" v2="2188" v3="2189" />
					<triangle v1="2222" v2="2189" v3="2221" />
					<triangle v1="2221" v2="2189" v3="2190" />
					<triangle v1="2221" v2="2190" v3="2220" />
					<triangle v1="2220" v2="2190" v3="2191" />
					<triangle v1="2220" v2="2191" v3="2219" />
					<triangle v1="2219" v2="2191" v3="2192" />
					<triangle v1="2219" v2="2192" v3="2218" />
					<triangle v1="2218" v2="2192" v3="2193" />
					<triangle v1="2218" v2="2193" v3="2194" />
					<triangle v1="2218" v2="2194" v3="2223" />
					<triangle v1="2223" v2="2194" v3="2195" />
					<triangle v1="2223" v2="2195" v3="2228" />
					<triangle v1="2228" v2="2195" v3="2196" />
					<triangle v1="2228" v2="2196" v3="2233" />
					<triangle v1="2233" v2="2196" v3="2197" />
					<triangle v1="2233" v2="2197" v3="2238" />
					<triangle v1="2238" v2="2197" v3="2198" />
					<triangle v1="2238" v2="2198" v3="2243" />
					<triangle v1="2243" v2="2198" v3="2199" />
					<triangle v1="2243" v2="2199" v3="2248" />
					<triangle v1="2248" v2="2199" v3="2200" />
					<triangle v1="2248" v2="2200" v3="2253" />
					<triangle v1="2253" v2="2200" v3="2201" />
					<triangle v1="2253" v2="2201" v3="2258" />
					<triangle v1="2258" v2="2201" v3="2202" />
					<triangle v1="2258" v2="2202" v3="2263" />
					<triangle v1="2263" v2="2202" v3="2203" />
					<triangle v1="2263" v2="2203" v3="2268" />
					<triangle v1="2268" v2="2203" v3="2204" />
					<triangle v1="2268" v2="2204" v3="2273" />
					<triangle v1="2273" v2="2204" v3="2205" />
					<triangle v1="2273" v2="2205" v3="2278" />
					<triangle v1="2278" v2="2205" v3="2206" />
					<triangle v1="2278" v2="2206" v3="2283" />
					<triangle v1="2283" v2="2206" v3="2178" />
					<triangle v1="2283" v2="2178" v3="2177" />
					<triangle v1="2177" v2="2176" v3="2283" />
					<triangle v1="2283" v2="2176" v3="2284" />
					<triangle v1="2283" v2="2284" v3="2278" />
					<triangle v1="2278" v2="2284" v3="2279" />
					<triangle v1="2278" v2="2279" v3="2273" />
					<triangle v1="2273" v2="2279" v3="2274" />
					<triangle v1="2273" v2="2274" v3="2268" />
					<triangle v1="2268" v2="2274" v3="2269" />
					<triangle v1="2268" v2="2269" v3="2263" />
					<triangle v1="2263" v2="2269" v3="2264" />
					<triangle v1="2263" v2="2264" v3="2258" />
					<triangle v1="2258" v2="2264" v3="2259" />
					<triangle v1="2258" v2="2259" v3="2253" />
					<triangle v1="2253" v2="2259" v3="2254" />
					<triangle v1="2253" v2="2254" v3="2248" />
					<triangle v1="2248" v2="2254" v3="2249" />
					<triangle v1="2248" v2="2249" v3="2243" />
					<triangle v1="2243" v2="2249" v3="2244" />
					<triangle v1="2243" v2="2244" v3="2238" />
					<triangle v1="2238" v2="2244" v3="2239" />
					<triangle v1="2238" v2="2239" v3="2233" />
					<triangle v1="2233" v2="2239" v3="2234" />
					<triangle v1="2233" v2="2234" v3="2228" />
					<triangle v1="2228" v2="2234" v3="2229" />
					<triangle v1="2228" v2="2229" v3="2223" />
					<triangle v1="2223" v2="2229" v3="2224" />
					<triangle v1="2223" v2="2224" v3="2218" />
					<triangle v1="2218" v2="2224" v3="2219" />
					<triangle v1="2176" v2="2175" v3="2284" />
					<triangle v1="2284" v2="2175" v3="2285" />
					<triangle v1="2284" v2="2285" v3="2279" />
					<triangle v1="2279" v2="2285" v3="2280" />
					<triangle v1="2279" v2="2280" v3="2274" />
					<triangle v1="2274" v2="2280" v3="2275" />
					<triangle v1="2274" v2="2275" v3="2269" />
					<triangle v1="2269" v2="2275" v3="2270" />
					<triangle v1="2269" v2="2270" v3="2264" />
					<triangle v1="2264" v2="2270" v3="2265" />
					<triangle v1="2264" v2="2265" v3="2259" />
					<triangle v1="2259" v2="2265" v3="2260" />
					<triangle v1="2259" v2="2260" v3="2254" />
					<triangle v1="2254" v2="2260" v3="2255" />
					<triangle v1="2254" v2="2255" v3="2249" />
					<triangle v1="2249" v2="2255" v3="2250" />
					<triangle v1="2249" v2="2250" v3="2244" />
					<triangle v1="2244" v2="2250" v3="2245" />
					<triangle v1="2244" v2="2245" v3="2239" />
					<triangle v1="2239" v2="2245" v3="2240" />
					<triangle v1="2239" v2="2240" v3="2234" />
					<triangle v1="2234" v2="2240" v3="2235" />
					<triangle v1="2234" v2="2235" v3="2229" />
					<triangle v1="2229" v2="2235" v3="2230" />
					<triangle v1="2229" v2="2230" v3="2224" />
					<triangle v1="2224" v2="2230" v3="2225" />
					<triangle v1="2224" v2="2225" v3="2219" />
					<triangle v1="2219" v2="2225" v3="2220" />
					<triangle v1="2175" v2="2174" v3="2285" />
					<triangle v1="2285" v2="2174" v3="2286" />
					<triangle v1="2285" v2="2286" v3="2280" />
					<triangle v1="2280" v2="2286" v3="2281" />
					<triangle v1="2280" v2="2281" v3="2275" />
					<triangle v1="2275" v2="2281" v3="2276" />
					<triangle v1="2275" v2="2276" v3="2270" />
					<triangle v1="2270" v2="2276" v3="2271" />
					<triangle v1="2270" v2="2271" v3="2265" />
					<triangle v1="2265" v2="2271" v3="2266" />
					<triangle v1="2265" v2="2266" v3="2260" />
					<triangle v1="2260" v2="2266" v3="2261" />
					<triangle v1="2260" v2="2261" v3="2255" />
					<triangle v1="2255" v2="2261" v3="2256" />
					<triangle v1="2255" v2="2256" v3="2250" />
					<triangle v1="2250" v2="2256" v3="2251" />
					<triangle v1="2250" v2="2251" v3="2245" />
					<triangle v1="2245" v2="2251" v3="2246" />
					<triangle v1="2245" v2="2246" v3="2240" />
					<triangle v1="2240" v2="2246" v3="2241" />
					<triangle v1="2240" v2="2241" v3="2235" />
					<triangle v1="2235" v2="2241" v3="2236" />
					<triangle v1="2235" v2="2236" v3="2230" />
					<triangle v1="2230" v2="2236" v3="2231" />
					<triangle v1="2230" v2="2231" v3="2225" />
					<triangle v1="2225" v2="2231" v3="2226" />
					<triangle v1="2225" v2="2226" v3="2220" />
					<triangle v1="2220" v2="2226" v3="2221" />
					<triangle v1="2174" v2="2173" v3="2286" />
					<triangle v1="2286" v2="2173" v3="2287" />
					<triangle v1="2286" v2="2287" v3="2281" />
					<triangle v1="2281" v2="2287" v3="2282" />
					<triangle v1="2281" v2="2282" v3="2276" />
					<triangle v1="2276" v2="2282" v3="2277" />
					<triangle v1="2276" v2="2277" v3="2271" />
					<triangle v1="2271" v2="2277" v3="2272" />
					<triangle v1="2271" v2="2272" v3="2266" />
					<triangle v1="2266" v2="2272" v3="2267" />
					<triangle v1="2266" v2="2267" v3="2261" />
					<triangle v1="2261" v2="2267" v3="2262" />
					<triangle v1="2261" v2="2262" v3="2256" />
					<triangle v1="2256" v2="2262" v3="2257" />
					<triangle v1="2256" v2="2257" v3="2251" />
					<triangle v1="2251" v2="2257" v3="2252" />
					<triangle v1="2251" v2="2252" v3="2246" />
					<triangle v1="2246" v2="2252" v3="2247" />
					<triangle v1="2246" v2="2247" v3="2241" />
					<triangle v1="2241" v2="2247" v3="2242" />
					<triangle v1="2241" v2="2242" v3="2236" />
					<triangle v1="2236" v2="2242" v3="2237" />
					<triangle v1="2236" v2="2237" v3="2231" />
					<triangle v1="2231" v2="2237" v3="2232" />
					<triangle v1="2231" v2="2232" v3="2226" />
					<triangle v1="2226" v2="2232" v3="2227" />
					<triangle v1="2226" v2="2227" v3="2221" />
					<triangle v1="2221" v2="2227" v3="2222" />
					<triangle v1="2173" v2="2172" v3="2287" />
					<triangle v1="2287" v2="2172" v3="2207" />
					<triangle v1="2287" v2="2207" v3="2282" />
					<triangle v1="2282" v2="2207" v3="2208" />
					<triangle v1="2282" v2="2208" v3="2277" />
					<triangle v1="2277" v2="2208" v3="2209" />
					<triangle v1="2277" v2="2209" v3="2272" />
					<triangle v1="2272" v2="2209" v3="2210" />
					<triangle v1="2272" v2="2210" v3="2267" />
					<triangle v1="2267" v2="2210" v3="2262" />
					<triangle v1="2210" v2="2211" v3="2262" />
					<triangle v1="2262" v2="2211" v3="2257" />
					<triangle v1="2211" v2="2212" v3="2257" />
					<triangle v1="2257" v2="2212" v3="2252" />
					<triangle v1="2212" v2="2213" v3="2252" />
					<triangle v1="2252" v2="2213" v3="2247" />
					<triangle v1="2213" v2="2214" v3="2247" />
					<triangle v1="2247" v2="2214" v3="2242" />
					<triangle v1="2242" v2="2214" v3="2237" />
					<triangle v1="2237" v2="2214" v3="2215" />
					<triangle v1="2237" v2="2215" v3="2232" />
					<triangle v1="2232" v2="2215" v3="2216" />
					<triangle v1="2232" v2="2216" v3="2227" />
					<triangle v1="2227" v2="2216" v3="2217" />
					<triangle v1="2227" v2="2217" v3="2222" />
					<triangle v1="2288" v2="2289" v3="2296" />
					<triangle v1="2296" v2="2289" v3="2303" />
					<triangle v1="2296" v2="2303" v3="2187" />
					<triangle v1="2187" v2="2303" v3="2188" />
					<triangle v1="2188" v2="2303" v3="2302" />
					<triangle v1="2188" v2="2302" v3="2189" />
					<triangle v1="2189" v2="2302" v3="2301" />
					<triangle v1="2189" v2="2301" v3="2190" />
					<triangle v1="2190" v2="2301" v3="2300" />
					<triangle v1="2190" v2="2300" v3="2191" />
					<triangle v1="2191" v2="2300" v3="2299" />
					<triangle v1="2191" v2="2299" v3="2298" />
					<triangle v1="2298" v2="2299" v3="2293" />
					<triangle v1="2298" v2="2293" v3="2297" />
					<triangle v1="2297" v2="2293" v3="2294" />
					<triangle v1="2297" v2="2294" v3="2295" />
					<triangle v1="2303" v2="2289" v3="2302" />
					<triangle v1="2302" v2="2289" v3="2290" />
					<triangle v1="2302" v2="2290" v3="2301" />
					<triangle v1="2301" v2="2290" v3="2291" />
					<triangle v1="2301" v2="2291" v3="2300" />
					<triangle v1="2300" v2="2291" v3="2292" />
					<triangle v1="2300" v2="2292" v3="2299" />
					<triangle v1="2299" v2="2292" v3="2293" />
					<triangle v1="2295" v2="2193" v3="2297" />
					<triangle v1="2297" v2="2193" v3="2192" />
					<triangle v1="2297" v2="2192" v3="2298" />
					<triangle v1="2298" v2="2192" v3="2191" />
					<triangle v1="2304" v2="2305" v3="2314" />
					<triangle v1="2314" v2="2305" v3="2319" />
					<triangle v1="2314" v2="2319" v3="2313" />
					<triangle v1="2313" v2="2319" v3="2289" />
					<triangle v1="2313" v2="2289" v3="2288" />
					<triangle v1="2305" v2="2306" v3="2319" />
					<triangle v1="2319" v2="2306" v3="2318" />
					<triangle v1="2319" v2="2318" v3="2289" />
					<triangle v1="2289" v2="2318" v3="2290" />
					<triangle v1="2290" v2="2318" v3="2317" />
					<triangle v1="2290" v2="2317" v3="2291" />
					<triangle v1="2291" v2="2317" v3="2316" />
					<triangle v1="2291" v2="2316" v3="2292" />
					<triangle v1="2292" v2="2316" v3="2315" />
					<triangle v1="2292" v2="2315" v3="2293" />
					<triangle v1="2293" v2="2315" v3="2312" />
					<triangle v1="2293" v2="2312" v3="2294" />
					<triangle v1="2306" v2="2307" v3="2318" />
					<triangle v1="2318" v2="2307" v3="2317" />
					<triangle v1="2307" v2="2308" v3="2317" />
					<triangle v1="2317" v2="2308" v3="2316" />
					<triangle v1="2308" v2="2309" v3="2316" />
					<triangle v1="2316" v2="2309" v3="2315" />
					<triangle v1="2310" v2="2311" v3="2309" />
					<triangle v1="2309" v2="2311" v3="2315" />
					<triangle v1="2311" v2="2312" v3="2315" />
					<triangle v1="2320" v2="2321" v3="2330" />
					<triangle v1="2330" v2="2321" v3="2335" />
					<triangle v1="2330" v2="2335" v3="2329" />
					<triangle v1="2329" v2="2335" v3="2340" />
					<triangle v1="2329" v2="2340" v3="2304" />
					<triangle v1="2304" v2="2340" v3="2305" />
					<triangle v1="2305" v2="2340" v3="2339" />
					<triangle v1="2305" v2="2339" v3="2306" />
					<triangle v1="2306" v2="2339" v3="2338" />
					<triangle v1="2306" v2="2338" v3="2307" />
					<triangle v1="2307" v2="2338" v3="2337" />
					<triangle v1="2307" v2="2337" v3="2308" />
					<triangle v1="2308" v2="2337" v3="2336" />
					<triangle v1="2308" v2="2336" v3="2309" />
					<triangle v1="2309" v2="2336" v3="2328" />
					<triangle v1="2309" v2="2328" v3="2310" />
					<triangle v1="2321" v2="2322" v3="2335" />
					<triangle v1="2335" v2="2322" v3="2334" />
					<triangle v1="2335" v2="2334" v3="2340" />
					<triangle v1="2340" v2="2334" v3="2339" />
					<triangle v1="2322" v2="2323" v3="2334" />
					<triangle v1="2334" v2="2323" v3="2333" />
					<triangle v1="2334" v2="2333" v3="2339" />
					<triangle v1="2339" v2="2333" v3="2338" />
					<triangle v1="2323" v2="2324" v3="2333" />
					<triangle v1="2333" v2="2324" v3="2332" />
					<triangle v1="2333" v2="2332" v3="2338" />
					<triangle v1="2338" v2="2332" v3="2337" />
					<triangle v1="2324" v2="2325" v3="2332" />
					<triangle v1="2332" v2="2325" v3="2331" />
					<triangle v1="2332" v2="2331" v3="2337" />
					<triangle v1="2337" v2="2331" v3="2336" />
					<triangle v1="2325" v2="2326" v3="2331" />
					<triangle v1="2331" v2="2326" v3="2327" />
					<triangle v1="2331" v2="2327" v3="2336" />
					<triangle v1="2336" v2="2327" v3="2328" />
					<triangle v1="2342" v2="2348" v3="2341" />
					<triangle v1="2341" v2="2348" v3="2349" />
					<triangle v1="2341" v2="2349" v3="2350" />
					<triangle v1="2350" v2="2349" v3="2354" />
					<triangle v1="2350" v2="2354" v3="2355" />
					<triangle v1="2355" v2="2354" v3="2359" />
					<triangle v1="2355" v2="2359" v3="2323" />
					<triangle v1="2323" v2="2359" v3="2324" />
					<triangle v1="2324" v2="2359" v3="2363" />
					<triangle v1="2324" v2="2363" v3="2325" />
					<triangle v1="2325" v2="2363" v3="2367" />
					<triangle v1="2325" v2="2367" v3="2326" />
					<triangle v1="2326" v2="2367" v3="2366" />
					<triangle v1="2326" v2="2366" v3="2365" />
					<triangle v1="2365" v2="2366" v3="2361" />
					<triangle v1="2365" v2="2361" v3="2360" />
					<triangle v1="2360" v2="2361" v3="2356" />
					<triangle v1="2360" v2="2356" v3="2344" />
					<triangle v1="2344" v2="2356" v3="2343" />
					<triangle v1="2343" v2="2356" v3="2352" />
					<triangle v1="2343" v2="2352" v3="2342" />
					<triangle v1="2342" v2="2352" v3="2348" />
					<triangle v1="2344" v2="2345" v3="2360" />
					<triangle v1="2360" v2="2345" v3="2364" />
					<triangle v1="2360" v2="2364" v3="2365" />
					<triangle v1="2365" v2="2364" v3="2347" />
					<triangle v1="2365" v2="2347" v3="2326" />
					<triangle v1="2345" v2="2346" v3="2364" />
					<triangle v1="2364" v2="2346" v3="2347" />
					<triangle v1="2323" v2="2322" v3="2355" />
					<triangle v1="2355" v2="2322" v3="2351" />
					<triangle v1="2355" v2="2351" v3="2350" />
					<triangle v1="2350" v2="2351" v3="2320" />
					<triangle v1="2350" v2="2320" v3="2341" />
					<triangle v1="2322" v2="2321" v3="2351" />
					<triangle v1="2351" v2="2321" v3="2320" />
					<triangle v1="2349" v2="2348" v3="2353" />
					<triangle v1="2353" v2="2348" v3="2352" />
					<triangle v1="2353" v2="2352" v3="2357" />
					<triangle v1="2357" v2="2352" v3="2356" />
					<triangle v1="2357" v2="2356" v3="2361" />
					<triangle v1="2349" v2="2353" v3="2354" />
					<triangle v1="2354" v2="2353" v3="2358" />
					<triangle v1="2354" v2="2358" v3="2359" />
					<triangle v1="2359" v2="2358" v3="2363" />
					<triangle v1="2358" v2="2353" v3="2357" />
					<triangle v1="2358" v2="2357" v3="2362" />
					<triangle v1="2362" v2="2357" v3="2361" />
					<triangle v1="2362" v2="2361" v3="2366" />
					<triangle v1="2367" v2="2363" v3="2362" />
					<triangle v1="2362" v2="2363" v3="2358" />
					<triangle v1="2367" v2="2362" v3="2366" />
					<triangle v1="2320" v2="2304" v3="2341" />
					<triangle v1="2341" v2="2304" v3="2314" />
					<triangle v1="2341" v2="2314" v3="732" />
					<triangle v1="732" v2="2314" v3="2313" />
					<triangle v1="732" v2="2313" v3="2288" />
					<triangle v1="2330" v2="2329" v3="2320" />
					<triangle v1="2320" v2="2329" v3="2304" />
					<triangle v1="2288" v2="773" v3="732" />
					<triangle v1="2288" v2="2296" v3="773" />
					<triangle v1="773" v2="2296" v3="2187" />
					<triangle v1="773" v2="2187" v3="774" />
					<triangle v1="774" v2="2187" v3="2217" />
					<triangle v1="774" v2="2217" v3="775" />
					<triangle v1="775" v2="2217" v3="2216" />
					<triangle v1="775" v2="2216" v3="776" />
					<triangle v1="776" v2="2216" v3="2215" />
					<triangle v1="776" v2="2215" v3="777" />
					<triangle v1="777" v2="2215" v3="2214" />
					<triangle v1="777" v2="2214" v3="778" />
					<triangle v1="778" v2="2214" v3="2213" />
					<triangle v1="778" v2="2213" v3="779" />
					<triangle v1="779" v2="2213" v3="2212" />
					<triangle v1="779" v2="2212" v3="780" />
					<triangle v1="780" v2="2212" v3="781" />
					<triangle v1="781" v2="2212" v3="2211" />
					<triangle v1="781" v2="2211" v3="782" />
					<triangle v1="782" v2="2211" v3="2210" />
					<triangle v1="782" v2="2210" v3="783" />
					<triangle v1="783" v2="2210" v3="2209" />
					<triangle v1="783" v2="2209" v3="784" />
					<triangle v1="784" v2="2209" v3="2208" />
					<triangle v1="784" v2="2208" v3="785" />
					<triangle v1="785" v2="2208" v3="2207" />
					<triangle v1="785" v2="2207" v3="786" />
					<triangle v1="786" v2="2207" v3="2172" />
					<triangle v1="786" v2="2172" v3="2171" />
					<triangle v1="2155" v2="787" v3="2171" />
					<triangle v1="2171" v2="787" v3="786" />
					<triangle v1="787" v2="2155" v3="731" />
					<triangle v1="731" v2="2155" v3="2165" />
					<triangle v1="731" v2="2165" v3="2164" />
					<triangle v1="731" v2="2164" v3="2106" />
					<triangle v1="2106" v2="2164" v3="2134" />
					<triangle v1="2106" v2="2134" v3="2107" />
					<triangle v1="2107" v2="2134" v3="2144" />
					<triangle v1="2107" v2="2144" v3="2143" />
					<triangle v1="2193" v2="2003" v3="2194" />
					<triangle v1="2194" v2="2003" v3="2034" />
					<triangle v1="2194" v2="2034" v3="2195" />
					<triangle v1="2195" v2="2034" v3="2033" />
					<triangle v1="2195" v2="2033" v3="2196" />
					<triangle v1="2196" v2="2033" v3="2032" />
					<triangle v1="2196" v2="2032" v3="2197" />
					<triangle v1="2197" v2="2032" v3="2031" />
					<triangle v1="2197" v2="2031" v3="2198" />
					<triangle v1="2198" v2="2031" v3="2030" />
					<triangle v1="2198" v2="2030" v3="2199" />
					<triangle v1="2199" v2="2030" v3="2029" />
					<triangle v1="2199" v2="2029" v3="2200" />
					<triangle v1="2200" v2="2029" v3="2028" />
					<triangle v1="2200" v2="2028" v3="2027" />
					<triangle v1="2200" v2="2027" v3="2201" />
					<triangle v1="2201" v2="2027" v3="2026" />
					<triangle v1="2201" v2="2026" v3="2202" />
					<triangle v1="2202" v2="2026" v3="2025" />
					<triangle v1="2202" v2="2025" v3="2203" />
					<triangle v1="2203" v2="2025" v3="2024" />
					<triangle v1="2203" v2="2024" v3="2204" />
					<triangle v1="2204" v2="2024" v3="2023" />
					<triangle v1="2204" v2="2023" v3="2205" />
					<triangle v1="2205" v2="2023" v3="2022" />
					<triangle v1="2205" v2="2022" v3="2206" />
					<triangle v1="2206" v2="2022" v3="1980" />
					<triangle v1="2206" v2="1980" v3="2178" />
					<triangle v1="2408" v2="1983" v3="2413" />
					<triangle v1="2413" v2="1983" v3="2012" />
					<triangle v1="2413" v2="2012" v3="2011" />
					<triangle v1="2011" v2="2010" v3="2413" />
					<triangle v1="2413" v2="2010" v3="2009" />
					<triangle v1="2413" v2="2009" v3="2008" />
					<triangle v1="2413" v2="2008" v3="2412" />
					<triangle v1="2412" v2="2008" v3="2007" />
					<triangle v1="2412" v2="2007" v3="2006" />
					<triangle v1="2412" v2="2006" v3="2411" />
					<triangle v1="2411" v2="2006" v3="2005" />
					<triangle v1="2411" v2="2005" v3="2410" />
					<triangle v1="2410" v2="2005" v3="2000" />
					<triangle v1="2410" v2="2000" v3="2409" />
					<triangle v1="2409" v2="2000" v3="2368" />
					<triangle v1="2409" v2="2368" v3="2369" />
					<triangle v1="2370" v2="2371" v3="2369" />
					<triangle v1="2369" v2="2371" v3="2409" />
					<triangle v1="2409" v2="2371" v3="2414" />
					<triangle v1="2414" v2="2371" v3="2372" />
					<triangle v1="2414" v2="2372" v3="2419" />
					<triangle v1="2419" v2="2372" v3="2373" />
					<triangle v1="2419" v2="2373" v3="2424" />
					<triangle v1="2424" v2="2373" v3="2374" />
					<triangle v1="2424" v2="2374" v3="2429" />
					<triangle v1="2429" v2="2374" v3="2375" />
					<triangle v1="2429" v2="2375" v3="2434" />
					<triangle v1="2434" v2="2375" v3="2376" />
					<triangle v1="2434" v2="2376" v3="2439" />
					<triangle v1="2439" v2="2376" v3="2377" />
					<triangle v1="2439" v2="2377" v3="2444" />
					<triangle v1="2444" v2="2377" v3="2378" />
					<triangle v1="2444" v2="2378" v3="2449" />
					<triangle v1="2449" v2="2378" v3="2379" />
					<triangle v1="2449" v2="2379" v3="2454" />
					<triangle v1="2454" v2="2379" v3="2380" />
					<triangle v1="2454" v2="2380" v3="2459" />
					<triangle v1="2459" v2="2380" v3="2381" />
					<triangle v1="2459" v2="2381" v3="2464" />
					<triangle v1="2464" v2="2381" v3="2382" />
					<triangle v1="2464" v2="2382" v3="2469" />
					<triangle v1="2469" v2="2382" v3="2383" />
					<triangle v1="2469" v2="2383" v3="2385" />
					<triangle v1="2385" v2="2383" v3="2384" />
					<triangle v1="2385" v2="2386" v3="2469" />
					<triangle v1="2469" v2="2386" v3="2387" />
					<triangle v1="2469" v2="2387" v3="2470" />
					<triangle v1="2470" v2="2387" v3="2388" />
					<triangle v1="2470" v2="2388" v3="2471" />
					<triangle v1="2471" v2="2388" v3="2389" />
					<triangle v1="2471" v2="2389" v3="2472" />
					<triangle v1="2472" v2="2389" v3="2390" />
					<triangle v1="2472" v2="2390" v3="2391" />
					<triangle v1="2472" v2="2391" v3="2473" />
					<triangle v1="2473" v2="2391" v3="2392" />
					<triangle v1="2473" v2="2392" v3="2393" />
					<triangle v1="2393" v2="2394" v3="2473" />
					<triangle v1="2473" v2="2394" v3="2395" />
					<triangle v1="2473" v2="2395" v3="2396" />
					<triangle v1="2396" v2="2397" v3="2473" />
					<triangle v1="2473" v2="2397" v3="2468" />
					<triangle v1="2473" v2="2468" v3="2467" />
					<triangle v1="2467" v2="2468" v3="2462" />
					<triangle v1="2467" v2="2462" v3="2461" />
					<triangle v1="2461" v2="2462" v3="2456" />
					<triangle v1="2461" v2="2456" v3="2455" />
					<triangle v1="2455" v2="2456" v3="2450" />
					<triangle v1="2455" v2="2450" v3="2449" />
					<triangle v1="2449" v2="2450" v3="2444" />
					<triangle v1="2397" v2="2398" v3="2468" />
					<triangle v1="2468" v2="2398" v3="2463" />
					<triangle v1="2468" v2="2463" v3="2462" />
					<triangle v1="2462" v2="2463" v3="2457" />
					<triangle v1="2462" v2="2457" v3="2456" />
					<triangle v1="2456" v2="2457" v3="2451" />
					<triangle v1="2456" v2="2451" v3="2450" />
					<triangle v1="2450" v2="2451" v3="2445" />
					<triangle v1="2450" v2="2445" v3="2444" />
					<triangle v1="2444" v2="2445" v3="2439" />
					<triangle v1="2398" v2="2399" v3="2463" />
					<triangle v1="2463" v2="2399" v3="2458" />
					<triangle v1="2463" v2="2458" v3="2457" />
					<triangle v1="2457" v2="2458" v3="2452" />
					<triangle v1="2457" v2="2452" v3="2451" />
					<triangle v1="2451" v2="2452" v3="2446" />
					<triangle v1="2451" v2="2446" v3="2445" />
					<triangle v1="2445" v2="2446" v3="2440" />
					<triangle v1="2445" v2="2440" v3="2439" />
					<triangle v1="2439" v2="2440" v3="2434" />
					<triangle v1="2399" v2="2400" v3="2458" />
					<triangle v1="2458" v2="2400" v3="2453" />
					<triangle v1="2458" v2="2453" v3="2452" />
					<triangle v1="2452" v2="2453" v3="2447" />
					<triangle v1="2452" v2="2447" v3="2446" />
					<triangle v1="2446" v2="2447" v3="2441" />
					<triangle v1="2446" v2="2441" v3="2440" />
					<triangle v1="2440" v2="2441" v3="2435" />
					<triangle v1="2440" v2="2435" v3="2434" />
					<triangle v1="2434" v2="2435" v3="2429" />
					<triangle v1="2400" v2="2401" v3="2453" />
					<triangle v1="2453" v2="2401" v3="2448" />
					<triangle v1="2453" v2="2448" v3="2447" />
					<triangle v1="2447" v2="2448" v3="2442" />
					<triangle v1="2447" v2="2442" v3="2441" />
					<triangle v1="2441" v2="2442" v3="2436" />
					<triangle v1="2441" v2="2436" v3="2435" />
					<triangle v1="2435" v2="2436" v3="2430" />
					<triangle v1="2435" v2="2430" v3="2429" />
					<triangle v1="2429" v2="2430" v3="2424" />
					<triangle v1="2401" v2="2402" v3="2448" />
					<triangle v1="2448" v2="2402" v3="2443" />
					<triangle v1="2448" v2="2443" v3="2442" />
					<triangle v1="2442" v2="2443" v3="2437" />
					<triangle v1="2442" v2="2437" v3="2436" />
					<triangle v1="2436" v2="2437" v3="2431" />
					<triangle v1="2436" v2="2431" v3="2430" />
					<triangle v1="2430" v2="2431" v3="2425" />
					<triangle v1="2430" v2="2425" v3="2424" />
					<triangle v1="2424" v2="2425" v3="2419" />
					<triangle v1="2402" v2="2403" v3="2443" />
					<triangle v1="2443" v2="2403" v3="2438" />
					<triangle v1="2443" v2="2438" v3="2437" />
					<triangle v1="2437" v2="2438" v3="2432" />
					<triangle v1="2437" v2="2432" v3="2431" />
					<triangle v1="2431" v2="2432" v3="2426" />
					<triangle v1="2431" v2="2426" v3="2425" />
					<triangle v1="2425" v2="2426" v3="2420" />
					<triangle v1="2425" v2="2420" v3="2419" />
					<triangle v1="2419" v2="2420" v3="2414" />
					<triangle v1="2403" v2="2404" v3="2438" />
					<triangle v1="2438" v2="2404" v3="2433" />
					<triangle v1="2438" v2="2433" v3="2432" />
					<triangle v1="2432" v2="2433" v3="2427" />
					<triangle v1="2432" v2="2427" v3="2426" />
					<triangle v1="2426" v2="2427" v3="2421" />
					<triangle v1="2426" v2="2421" v3="2420" />
					<triangle v1="2420" v2="2421" v3="2415" />
					<triangle v1="2420" v2="2415" v3="2414" />
					<triangle v1="2414" v2="2415" v3="2409" />
					<triangle v1="2404" v2="2405" v3="2433" />
					<triangle v1="2433" v2="2405" v3="2428" />
					<triangle v1="2433" v2="2428" v3="2427" />
					<triangle v1="2427" v2="2428" v3="2422" />
					<triangle v1="2427" v2="2422" v3="2421" />
					<triangle v1="2421" v2="2422" v3="2416" />
					<triangle v1="2421" v2="2416" v3="2415" />
					<triangle v1="2415" v2="2416" v3="2410" />
					<triangle v1="2415" v2="2410" v3="2409" />
					<triangle v1="2405" v2="2406" v3="2428" />
					<triangle v1="2428" v2="2406" v3="2423" />
					<triangle v1="2428" v2="2423" v3="2422" />
					<triangle v1="2422" v2="2423" v3="2417" />
					<triangle v1="2422" v2="2417" v3="2416" />
					<triangle v1="2416" v2="2417" v3="2411" />
					<triangle v1="2416" v2="2411" v3="2410" />
					<triangle v1="2406" v2="2407" v3="2423" />
					<triangle v1="2423" v2="2407" v3="2418" />
					<triangle v1="2423" v2="2418" v3="2417" />
					<triangle v1="2417" v2="2418" v3="2412" />
					<triangle v1="2417" v2="2412" v3="2411" />
					<triangle v1="2407" v2="2408" v3="2418" />
					<triangle v1="2418" v2="2408" v3="2413" />
					<triangle v1="2418" v2="2413" v3="2412" />
					<triangle v1="2455" v2="2449" v3="2454" />
					<triangle v1="2455" v2="2454" v3="2460" />
					<triangle v1="2460" v2="2454" v3="2459" />
					<triangle v1="2460" v2="2459" v3="2465" />
					<triangle v1="2465" v2="2459" v3="2464" />
					<triangle v1="2465" v2="2464" v3="2470" />
					<triangle v1="2470" v2="2464" v3="2469" />
					<triangle v1="2455" v2="2460" v3="2461" />
					<triangle v1="2461" v2="2460" v3="2466" />
					<triangle v1="2461" v2="2466" v3="2467" />
					<triangle v1="2467" v2="2466" v3="2472" />
					<triangle v1="2467" v2="2472" v3="2473" />
					<triangle v1="2466" v2="2460" v3="2465" />
					<triangle v1="2470" v2="2471" v3="2465" />
					<triangle v1="2465" v2="2471" v3="2466" />
					<triangle v1="2471" v2="2472" v3="2466" />
					<triangle v1="2000" v2="1999" v3="2368" />
					<triangle v1="2368" v2="1999" v3="2369" />
					<triangle v1="2369" v2="1999" v3="2370" />
					<triangle v1="2370" v2="1999" v3="2474" />
					<triangle v1="2474" v2="1999" v3="1998" />
					<triangle v1="2474" v2="1998" v3="1997" />
					<triangle v1="2505" v2="1519" v3="2510" />
					<triangle v1="2510" v2="1519" v3="1518" />
					<triangle v1="2510" v2="1518" v3="1517" />
					<triangle v1="1517" v2="1516" v3="2510" />
					<triangle v1="2510" v2="1516" v3="1515" />
					<triangle v1="2510" v2="1515" v3="1514" />
					<triangle v1="2510" v2="1514" v3="2509" />
					<triangle v1="2509" v2="1514" v3="1513" />
					<triangle v1="2509" v2="1513" v3="1512" />
					<triangle v1="2509" v2="1512" v3="2508" />
					<triangle v1="2508" v2="1512" v3="1511" />
					<triangle v1="2508" v2="1511" v3="2507" />
					<triangle v1="2507" v2="1511" v3="1483" />
					<triangle v1="2507" v2="1483" v3="2506" />
					<triangle v1="2506" v2="1483" v3="2475" />
					<triangle v1="2506" v2="2475" v3="2476" />
					<triangle v1="2477" v2="2478" v3="2476" />
					<triangle v1="2476" v2="2478" v3="2506" />
					<triangle v1="2506" v2="2478" v3="2511" />
					<triangle v1="2511" v2="2478" v3="2479" />
					<triangle v1="2511" v2="2479" v3="2516" />
					<triangle v1="2516" v2="2479" v3="2480" />
					<triangle v1="2516" v2="2480" v3="2521" />
					<triangle v1="2521" v2="2480" v3="2481" />
					<triangle v1="2521" v2="2481" v3="2526" />
					<triangle v1="2526" v2="2481" v3="2482" />
					<triangle v1="2526" v2="2482" v3="2531" />
					<triangle v1="2531" v2="2482" v3="2483" />
					<triangle v1="2531" v2="2483" v3="2536" />
					<triangle v1="2536" v2="2483" v3="2484" />
					<triangle v1="2536" v2="2484" v3="2541" />
					<triangle v1="2541" v2="2484" v3="2485" />
					<triangle v1="2541" v2="2485" v3="2546" />
					<triangle v1="2546" v2="2485" v3="2486" />
					<triangle v1="2546" v2="2486" v3="2551" />
					<triangle v1="2551" v2="2486" v3="2487" />
					<triangle v1="2551" v2="2487" v3="2556" />
					<triangle v1="2556" v2="2487" v3="2488" />
					<triangle v1="2556" v2="2488" v3="2561" />
					<triangle v1="2561" v2="2488" v3="2489" />
					<triangle v1="2561" v2="2489" v3="2566" />
					<triangle v1="2566" v2="2489" v3="2490" />
					<triangle v1="2566" v2="2490" v3="2492" />
					<triangle v1="2492" v2="2490" v3="2491" />
					<triangle v1="2492" v2="2493" v3="2566" />
					<triangle v1="2566" v2="2493" v3="1975" />
					<triangle v1="2566" v2="1975" v3="2021" />
					<triangle v1="2020" v2="2568" v3="2021" />
					<triangle v1="2021" v2="2568" v3="2567" />
					<triangle v1="2021" v2="2567" v3="2566" />
					<triangle v1="2566" v2="2567" v3="2561" />
					<triangle v1="2568" v2="2020" v3="2569" />
					<triangle v1="2569" v2="2020" v3="2019" />
					<triangle v1="2569" v2="2019" v3="2018" />
					<triangle v1="2569" v2="2018" v3="2570" />
					<triangle v1="2570" v2="2018" v3="2017" />
					<triangle v1="2570" v2="2017" v3="2016" />
					<triangle v1="2016" v2="2015" v3="2570" />
					<triangle v1="2570" v2="2015" v3="2014" />
					<triangle v1="2570" v2="2014" v3="2013" />
					<triangle v1="2013" v2="1984" v3="2570" />
					<triangle v1="2570" v2="1984" v3="2494" />
					<triangle v1="2570" v2="2494" v3="2565" />
					<triangle v1="2565" v2="2494" v3="2495" />
					<triangle v1="2565" v2="2495" v3="2560" />
					<triangle v1="2560" v2="2495" v3="2496" />
					<triangle v1="2560" v2="2496" v3="2555" />
					<triangle v1="2555" v2="2496" v3="2497" />
					<triangle v1="2555" v2="2497" v3="2550" />
					<triangle v1="2550" v2="2497" v3="2498" />
					<triangle v1="2550" v2="2498" v3="2545" />
					<triangle v1="2545" v2="2498" v3="2499" />
					<triangle v1="2545" v2="2499" v3="2540" />
					<triangle v1="2540" v2="2499" v3="2500" />
					<triangle v1="2540" v2="2500" v3="2535" />
					<triangle v1="2535" v2="2500" v3="2501" />
					<triangle v1="2535" v2="2501" v3="2530" />
					<triangle v1="2530" v2="2501" v3="2502" />
					<triangle v1="2530" v2="2502" v3="2525" />
					<triangle v1="2525" v2="2502" v3="2503" />
					<triangle v1="2525" v2="2503" v3="2520" />
					<triangle v1="2520" v2="2503" v3="2504" />
					<triangle v1="2520" v2="2504" v3="2515" />
					<triangle v1="2515" v2="2504" v3="2505" />
					<triangle v1="2515" v2="2505" v3="2510" />
					<triangle v1="2507" v2="2506" v3="2512" />
					<triangle v1="2512" v2="2506" v3="2511" />
					<triangle v1="2512" v2="2511" v3="2517" />
					<triangle v1="2517" v2="2511" v3="2516" />
					<triangle v1="2517" v2="2516" v3="2522" />
					<triangle v1="2522" v2="2516" v3="2521" />
					<triangle v1="2522" v2="2521" v3="2527" />
					<triangle v1="2527" v2="2521" v3="2526" />
					<triangle v1="2527" v2="2526" v3="2532" />
					<triangle v1="2532" v2="2526" v3="2531" />
					<triangle v1="2532" v2="2531" v3="2537" />
					<triangle v1="2537" v2="2531" v3="2536" />
					<triangle v1="2537" v2="2536" v3="2542" />
					<triangle v1="2542" v2="2536" v3="2541" />
					<triangle v1="2542" v2="2541" v3="2547" />
					<triangle v1="2547" v2="2541" v3="2546" />
					<triangle v1="2547" v2="2546" v3="2552" />
					<triangle v1="2552" v2="2546" v3="2551" />
					<triangle v1="2552" v2="2551" v3="2557" />
					<triangle v1="2557" v2="2551" v3="2556" />
					<triangle v1="2557" v2="2556" v3="2562" />
					<triangle v1="2562" v2="2556" v3="2561" />
					<triangle v1="2562" v2="2561" v3="2567" />
					<triangle v1="2508" v2="2507" v3="2513" />
					<triangle v1="2513" v2="2507" v3="2512" />
					<triangle v1="2513" v2="2512" v3="2518" />
					<triangle v1="2518" v2="2512" v3="2517" />
					<triangle v1="2518" v2="2517" v3="2523" />
					<triangle v1="2523" v2="2517" v3="2522" />
					<triangle v1="2523" v2="2522" v3="2528" />
					<triangle v1="2528" v2="2522" v3="2527" />
					<triangle v1="2528" v2="2527" v3="2533" />
					<triangle v1="2533" v2="2527" v3="2532" />
					<triangle v1="2533" v2="2532" v3="2538" />
					<triangle v1="2538" v2="2532" v3="2537" />
					<triangle v1="2538" v2="2537" v3="2543" />
					<triangle v1="2543" v2="2537" v3="2542" />
					<triangle v1="2543" v2="2542" v3="2548" />
					<triangle v1="2548" v2="2542" v3="2547" />
					<triangle v1="2548" v2="2547" v3="2553" />
					<triangle v1="2553" v2="2547" v3="2552" />
					<triangle v1="2553" v2="2552" v3="2558" />
					<triangle v1="2558" v2="2552" v3="2557" />
					<triangle v1="2558" v2="2557" v3="2563" />
					<triangle v1="2563" v2="2557" v3="2562" />
					<triangle v1="2563" v2="2562" v3="2568" />
					<triangle v1="2568" v2="2562" v3="2567" />
					<triangle v1="2515" v2="2510" v3="2509" />
					<triangle v1="2509" v2="2508" v3="2514" />
					<triangle v1="2514" v2="2508" v3="2513" />
					<triangle v1="2514" v2="2513" v3="2519" />
					<triangle v1="2519" v2="2513" v3="2518" />
					<triangle v1="2519" v2="2518" v3="2524" />
					<triangle v1="2524" v2="2518" v3="2523" />
					<triangle v1="2524" v2="2523" v3="2529" />
					<triangle v1="2529" v2="2523" v3="2528" />
					<triangle v1="2529" v2="2528" v3="2534" />
					<triangle v1="2534" v2="2528" v3="2533" />
					<triangle v1="2534" v2="2533" v3="2539" />
					<triangle v1="2539" v2="2533" v3="2538" />
					<triangle v1="2539" v2="2538" v3="2544" />
					<triangle v1="2544" v2="2538" v3="2543" />
					<triangle v1="2544" v2="2543" v3="2549" />
					<triangle v1="2549" v2="2543" v3="2548" />
					<triangle v1="2549" v2="2548" v3="2554" />
					<triangle v1="2554" v2="2548" v3="2553" />
					<triangle v1="2554" v2="2553" v3="2559" />
					<triangle v1="2559" v2="2553" v3="2558" />
					<triangle v1="2559" v2="2558" v3="2564" />
					<triangle v1="2564" v2="2558" v3="2563" />
					<triangle v1="2564" v2="2563" v3="2569" />
					<triangle v1="2569" v2="2563" v3="2568" />
					<triangle v1="2520" v2="2515" v3="2514" />
					<triangle v1="2514" v2="2515" v3="2509" />
					<triangle v1="2520" v2="2514" v3="2519" />
					<triangle v1="2525" v2="2520" v3="2519" />
					<triangle v1="2525" v2="2519" v3="2524" />
					<triangle v1="2530" v2="2525" v3="2524" />
					<triangle v1="2530" v2="2524" v3="2529" />
					<triangle v1="2535" v2="2530" v3="2529" />
					<triangle v1="2535" v2="2529" v3="2534" />
					<triangle v1="2540" v2="2535" v3="2534" />
					<triangle v1="2540" v2="2534" v3="2539" />
					<triangle v1="2545" v2="2540" v3="2539" />
					<triangle v1="2545" v2="2539" v3="2544" />
					<triangle v1="2550" v2="2545" v3="2544" />
					<triangle v1="2550" v2="2544" v3="2549" />
					<triangle v1="2555" v2="2550" v3="2549" />
					<triangle v1="2555" v2="2549" v3="2554" />
					<triangle v1="2560" v2="2555" v3="2554" />
					<triangle v1="2560" v2="2554" v3="2559" />
					<triangle v1="2565" v2="2560" v3="2559" />
					<triangle v1="2565" v2="2559" v3="2564" />
					<triangle v1="2570" v2="2565" v3="2564" />
					<triangle v1="2570" v2="2564" v3="2569" />
					<triangle v1="858" v2="1519" v3="859" />
					<triangle v1="859" v2="1519" v3="2505" />
					<triangle v1="859" v2="2505" v3="860" />
					<triangle v1="860" v2="2505" v3="2504" />
					<triangle v1="860" v2="2504" v3="861" />
					<triangle v1="861" v2="2504" v3="2503" />
					<triangle v1="861" v2="2503" v3="862" />
					<triangle v1="862" v2="2503" v3="2502" />
					<triangle v1="862" v2="2502" v3="863" />
					<triangle v1="863" v2="2502" v3="2501" />
					<triangle v1="863" v2="2501" v3="864" />
					<triangle v1="864" v2="2501" v3="2500" />
					<triangle v1="864" v2="2500" v3="865" />
					<triangle v1="865" v2="2500" v3="2499" />
					<triangle v1="865" v2="2499" v3="866" />
					<triangle v1="866" v2="2499" v3="2498" />
					<triangle v1="866" v2="2498" v3="867" />
					<triangle v1="867" v2="2498" v3="2497" />
					<triangle v1="867" v2="2497" v3="868" />
					<triangle v1="868" v2="2497" v3="2496" />
					<triangle v1="868" v2="2496" v3="869" />
					<triangle v1="869" v2="2496" v3="2495" />
					<triangle v1="869" v2="2495" v3="870" />
					<triangle v1="870" v2="2495" v3="2494" />
					<triangle v1="870" v2="2494" v3="871" />
					<triangle v1="871" v2="2494" v3="1984" />
					<triangle v1="730" v2="731" v3="2577" />
					<triangle v1="2577" v2="731" v3="2106" />
					<triangle v1="2577" v2="2106" v3="2571" />
					<triangle v1="2571" v2="2106" v3="2100" />
					<triangle v1="2100" v2="2106" v3="2105" />
					<triangle v1="2100" v2="2105" v3="2104" />
					<triangle v1="2104" v2="2103" v3="2100" />
					<triangle v1="2100" v2="2103" v3="2102" />
					<triangle v1="2100" v2="2102" v3="2101" />
					<triangle v1="2572" v2="2573" v3="2571" />
					<triangle v1="2571" v2="2573" v3="2574" />
					<triangle v1="2571" v2="2574" v3="2575" />
					<triangle v1="2575" v2="2576" v3="2571" />
					<triangle v1="2571" v2="2576" v3="2577" />
					<triangle v1="2578" v2="2579" v3="2581" />
					<triangle v1="2581" v2="2579" v3="2580" />
					<triangle v1="2581" v2="2580" v3="2384" />
					<triangle v1="2384" v2="2580" v3="2385" />
					<triangle v1="2385" v2="2580" v3="2386" />
					<triangle v1="2386" v2="2580" v3="2387" />
					<triangle v1="884" v2="1983" v3="885" />
					<triangle v1="885" v2="1983" v3="2408" />
					<triangle v1="885" v2="2408" v3="886" />
					<triangle v1="886" v2="2408" v3="2407" />
					<triangle v1="886" v2="2407" v3="887" />
					<triangle v1="887" v2="2407" v3="2406" />
					<triangle v1="887" v2="2406" v3="888" />
					<triangle v1="888" v2="2406" v3="2405" />
					<triangle v1="888" v2="2405" v3="889" />
					<triangle v1="889" v2="2405" v3="2404" />
					<triangle v1="889" v2="2404" v3="890" />
					<triangle v1="890" v2="2404" v3="2403" />
					<triangle v1="890" v2="2403" v3="891" />
					<triangle v1="891" v2="2403" v3="2402" />
					<triangle v1="891" v2="2402" v3="892" />
					<triangle v1="892" v2="2402" v3="2401" />
					<triangle v1="892" v2="2401" v3="893" />
					<triangle v1="893" v2="2401" v3="2400" />
					<triangle v1="893" v2="2400" v3="894" />
					<triangle v1="894" v2="2400" v3="2399" />
					<triangle v1="894" v2="2399" v3="895" />
					<triangle v1="895" v2="2399" v3="2398" />
					<triangle v1="895" v2="2398" v3="896" />
					<triangle v1="896" v2="2398" v3="2397" />
					<triangle v1="896" v2="2397" v3="897" />
					<triangle v1="897" v2="2397" v3="2396" />
					<triangle v1="2583" v2="2596" v3="2582" />
					<triangle v1="2582" v2="2596" v3="2597" />
					<triangle v1="2582" v2="2597" v3="2598" />
					<triangle v1="2598" v2="2597" v3="2602" />
					<triangle v1="2598" v2="2602" v3="2603" />
					<triangle v1="2603" v2="2602" v3="2607" />
					<triangle v1="2603" v2="2607" v3="2592" />
					<triangle v1="2592" v2="2607" v3="2591" />
					<triangle v1="2591" v2="2607" v3="2611" />
					<triangle v1="2591" v2="2611" v3="2590" />
					<triangle v1="2590" v2="2611" v3="2615" />
					<triangle v1="2590" v2="2615" v3="2589" />
					<triangle v1="2589" v2="2615" v3="2614" />
					<triangle v1="2589" v2="2614" v3="2613" />
					<triangle v1="2613" v2="2614" v3="2609" />
					<triangle v1="2613" v2="2609" v3="2608" />
					<triangle v1="2608" v2="2609" v3="2604" />
					<triangle v1="2608" v2="2604" v3="2585" />
					<triangle v1="2585" v2="2604" v3="2584" />
					<triangle v1="2584" v2="2604" v3="2600" />
					<triangle v1="2584" v2="2600" v3="2583" />
					<triangle v1="2583" v2="2600" v3="2596" />
					<triangle v1="2585" v2="2586" v3="2608" />
					<triangle v1="2608" v2="2586" v3="2612" />
					<triangle v1="2608" v2="2612" v3="2613" />
					<triangle v1="2613" v2="2612" v3="2588" />
					<triangle v1="2613" v2="2588" v3="2589" />
					<triangle v1="2586" v2="2587" v3="2612" />
					<triangle v1="2612" v2="2587" v3="2588" />
					<triangle v1="2592" v2="2593" v3="2603" />
					<triangle v1="2603" v2="2593" v3="2599" />
					<triangle v1="2603" v2="2599" v3="2598" />
					<triangle v1="2598" v2="2599" v3="2595" />
					<triangle v1="2598" v2="2595" v3="2582" />
					<triangle v1="2593" v2="2594" v3="2599" />
					<triangle v1="2599" v2="2594" v3="2595" />
					<triangle v1="2597" v2="2596" v3="2601" />
					<triangle v1="2601" v2="2596" v3="2600" />
					<triangle v1="2601" v2="2600" v3="2605" />
					<triangle v1="2605" v2="2600" v3="2604" />
					<triangle v1="2605" v2="2604" v3="2609" />
					<triangle v1="2597" v2="2601" v3="2602" />
					<triangle v1="2602" v2="2601" v3="2606" />
					<triangle v1="2602" v2="2606" v3="2607" />
					<triangle v1="2607" v2="2606" v3="2611" />
					<triangle v1="2606" v2="2601" v3="2605" />
					<triangle v1="2606" v2="2605" v3="2610" />
					<triangle v1="2610" v2="2605" v3="2609" />
					<triangle v1="2610" v2="2609" v3="2614" />
					<triangle v1="2615" v2="2611" v3="2610" />
					<triangle v1="2610" v2="2611" v3="2606" />
					<triangle v1="2615" v2="2610" v3="2614" />
					<triangle v1="2616" v2="2617" v3="2626" />
					<triangle v1="2626" v2="2617" v3="2631" />
					<triangle v1="2626" v2="2631" v3="2625" />
					<triangle v1="2625" v2="2631" v3="2636" />
					<triangle v1="2625" v2="2636" v3="2589" />
					<triangle v1="2589" v2="2636" v3="2590" />
					<triangle v1="2590" v2="2636" v3="2635" />
					<triangle v1="2590" v2="2635" v3="2591" />
					<triangle v1="2591" v2="2635" v3="2634" />
					<triangle v1="2591" v2="2634" v3="2592" />
					<triangle v1="2592" v2="2634" v3="2633" />
					<triangle v1="2592" v2="2633" v3="2593" />
					<triangle v1="2593" v2="2633" v3="2632" />
					<triangle v1="2593" v2="2632" v3="2594" />
					<triangle v1="2594" v2="2632" v3="2624" />
					<triangle v1="2594" v2="2624" v3="2595" />
					<triangle v1="2617" v2="2618" v3="2631" />
					<triangle v1="2631" v2="2618" v3="2630" />
					<triangle v1="2631" v2="2630" v3="2636" />
					<triangle v1="2636" v2="2630" v3="2635" />
					<triangle v1="2618" v2="2619" v3="2630" />
					<triangle v1="2630" v2="2619" v3="2629" />
					<triangle v1="2630" v2="2629" v3="2635" />
					<triangle v1="2635" v2="2629" v3="2634" />
					<triangle v1="2619" v2="2620" v3="2629" />
					<triangle v1="2629" v2="2620" v3="2628" />
					<triangle v1="2629" v2="2628" v3="2634" />
					<triangle v1="2634" v2="2628" v3="2633" />
					<triangle v1="2620" v2="2621" v3="2628" />
					<triangle v1="2628" v2="2621" v3="2627" />
					<triangle v1="2628" v2="2627" v3="2633" />
					<triangle v1="2633" v2="2627" v3="2632" />
					<triangle v1="2621" v2="2622" v3="2627" />
					<triangle v1="2627" v2="2622" v3="2623" />
					<triangle v1="2627" v2="2623" v3="2632" />
					<triangle v1="2632" v2="2623" v3="2624" />
					<triangle v1="2637" v2="2638" v3="2647" />
					<triangle v1="2647" v2="2638" v3="2652" />
					<triangle v1="2647" v2="2652" v3="2646" />
					<triangle v1="2646" v2="2652" v3="2617" />
					<triangle v1="2646" v2="2617" v3="2616" />
					<triangle v1="2638" v2="2639" v3="2652" />
					<triangle v1="2652" v2="2639" v3="2651" />
					<triangle v1="2652" v2="2651" v3="2617" />
					<triangle v1="2617" v2="2651" v3="2618" />
					<triangle v1="2618" v2="2651" v3="2650" />
					<triangle v1="2618" v2="2650" v3="2619" />
					<triangle v1="2619" v2="2650" v3="2649" />
					<triangle v1="2619" v2="2649" v3="2620" />
					<triangle v1="2620" v2="2649" v3="2648" />
					<triangle v1="2620" v2="2648" v3="2621" />
					<triangle v1="2621" v2="2648" v3="2645" />
					<triangle v1="2621" v2="2645" v3="2622" />
					<triangle v1="2639" v2="2640" v3="2651" />
					<triangle v1="2651" v2="2640" v3="2650" />
					<triangle v1="2640" v2="2641" v3="2650" />
					<triangle v1="2650" v2="2641" v3="2649" />
					<triangle v1="2641" v2="2642" v3="2649" />
					<triangle v1="2649" v2="2642" v3="2648" />
					<triangle v1="2643" v2="2644" v3="2642" />
					<triangle v1="2642" v2="2644" v3="2648" />
					<triangle v1="2644" v2="2645" v3="2648" />
					<triangle v1="2643" v2="2642" v3="2661" />
					<triangle v1="2661" v2="2642" v3="2668" />
					<triangle v1="2661" v2="2668" v3="2660" />
					<triangle v1="2660" v2="2668" v3="2659" />
					<triangle v1="2659" v2="2668" v3="2667" />
					<triangle v1="2659" v2="2667" v3="2658" />
					<triangle v1="2658" v2="2667" v3="2666" />
					<triangle v1="2658" v2="2666" v3="2657" />
					<triangle v1="2657" v2="2666" v3="2665" />
					<triangle v1="2657" v2="2665" v3="2656" />
					<triangle v1="2656" v2="2665" v3="2664" />
					<triangle v1="2656" v2="2664" v3="2663" />
					<triangle v1="2663" v2="2664" v3="2638" />
					<triangle v1="2663" v2="2638" v3="2662" />
					<triangle v1="2662" v2="2638" v3="2637" />
					<triangle v1="2662" v2="2637" v3="2653" />
					<triangle v1="2668" v2="2642" v3="2667" />
					<triangle v1="2667" v2="2642" v3="2641" />
					<triangle v1="2667" v2="2641" v3="2666" />
					<triangle v1="2666" v2="2641" v3="2640" />
					<triangle v1="2666" v2="2640" v3="2665" />
					<triangle v1="2665" v2="2640" v3="2639" />
					<triangle v1="2665" v2="2639" v3="2664" />
					<triangle v1="2664" v2="2639" v3="2638" />
					<triangle v1="2653" v2="2654" v3="2662" />
					<triangle v1="2662" v2="2654" v3="2655" />
					<triangle v1="2662" v2="2655" v3="2663" />
					<triangle v1="2663" v2="2655" v3="2656" />
					<triangle v1="2699" v2="2669" v3="2704" />
					<triangle v1="2704" v2="2669" v3="2670" />
					<triangle v1="2704" v2="2670" v3="2671" />
					<triangle v1="2704" v2="2671" v3="2703" />
					<triangle v1="2703" v2="2671" v3="2672" />
					<triangle v1="2703" v2="2672" v3="2702" />
					<triangle v1="2702" v2="2672" v3="2673" />
					<triangle v1="2702" v2="2673" v3="2701" />
					<triangle v1="2701" v2="2673" v3="2674" />
					<triangle v1="2701" v2="2674" v3="2700" />
					<triangle v1="2700" v2="2674" v3="2675" />
					<triangle v1="2700" v2="2675" v3="2676" />
					<triangle v1="2700" v2="2676" v3="2705" />
					<triangle v1="2705" v2="2676" v3="2677" />
					<triangle v1="2705" v2="2677" v3="2710" />
					<triangle v1="2710" v2="2677" v3="2678" />
					<triangle v1="2710" v2="2678" v3="2715" />
					<triangle v1="2715" v2="2678" v3="2679" />
					<triangle v1="2715" v2="2679" v3="2720" />
					<triangle v1="2720" v2="2679" v3="2680" />
					<triangle v1="2720" v2="2680" v3="2725" />
					<triangle v1="2725" v2="2680" v3="2681" />
					<triangle v1="2725" v2="2681" v3="2730" />
					<triangle v1="2730" v2="2681" v3="2682" />
					<triangle v1="2730" v2="2682" v3="2735" />
					<triangle v1="2735" v2="2682" v3="2683" />
					<triangle v1="2735" v2="2683" v3="2740" />
					<triangle v1="2740" v2="2683" v3="2684" />
					<triangle v1="2740" v2="2684" v3="2745" />
					<triangle v1="2745" v2="2684" v3="2685" />
					<triangle v1="2745" v2="2685" v3="2750" />
					<triangle v1="2750" v2="2685" v3="2686" />
					<triangle v1="2750" v2="2686" v3="2755" />
					<triangle v1="2755" v2="2686" v3="2687" />
					<triangle v1="2755" v2="2687" v3="2760" />
					<triangle v1="2760" v2="2687" v3="2688" />
					<triangle v1="2760" v2="2688" v3="2765" />
					<triangle v1="2765" v2="2688" v3="2660" />
					<triangle v1="2765" v2="2660" v3="2659" />
					<triangle v1="2659" v2="2658" v3="2765" />
					<triangle v1="2765" v2="2658" v3="2766" />
					<triangle v1="2765" v2="2766" v3="2760" />
					<triangle v1="2760" v2="2766" v3="2761" />
					<triangle v1="2760" v2="2761" v3="2755" />
					<triangle v1="2755" v2="2761" v3="2756" />
					<triangle v1="2755" v2="2756" v3="2750" />
					<triangle v1="2750" v2="2756" v3="2751" />
					<triangle v1="2750" v2="2751" v3="2745" />
					<triangle v1="2745" v2="2751" v3="2746" />
					<triangle v1="2745" v2="2746" v3="2740" />
					<triangle v1="2740" v2="2746" v3="2741" />
					<triangle v1="2740" v2="2741" v3="2735" />
					<triangle v1="2735" v2="2741" v3="2736" />
					<triangle v1="2735" v2="2736" v3="2730" />
					<triangle v1="2730" v2="2736" v3="2731" />
					<triangle v1="2730" v2="2731" v3="2725" />
					<triangle v1="2725" v2="2731" v3="2726" />
					<triangle v1="2725" v2="2726" v3="2720" />
					<triangle v1="2720" v2="2726" v3="2721" />
					<triangle v1="2720" v2="2721" v3="2715" />
					<triangle v1="2715" v2="2721" v3="2716" />
					<triangle v1="2715" v2="2716" v3="2710" />
					<triangle v1="2710" v2="2716" v3="2711" />
					<triangle v1="2710" v2="2711" v3="2705" />
					<triangle v1="2705" v2="2711" v3="2706" />
					<triangle v1="2705" v2="2706" v3="2700" />
					<triangle v1="2700" v2="2706" v3="2701" />
					<triangle v1="2658" v2="2657" v3="2766" />
					<triangle v1="2766" v2="2657" v3="2767" />
					<triangle v1="2766" v2="2767" v3="2761" />
					<triangle v1="2761" v2="2767" v3="2762" />
					<triangle v1="2761" v2="2762" v3="2756" />
					<triangle v1="2756" v2="2762" v3="2757" />
					<triangle v1="2756" v2="2757" v3="2751" />
					<triangle v1="2751" v2="2757" v3="2752" />
					<triangle v1="2751" v2="2752" v3="2746" />
					<triangle v1="2746" v2="2752" v3="2747" />
					<triangle v1="2746" v2="2747" v3="2741" />
					<triangle v1="2741" v2="2747" v3="2742" />
					<triangle v1="2741" v2="2742" v3="2736" />
					<triangle v1="2736" v2="2742" v3="2737" />
					<triangle v1="2736" v2="2737" v3="2731" />
					<triangle v1="2731" v2="2737" v3="2732" />
					<triangle v1="2731" v2="2732" v3="2726" />
					<triangle v1="2726" v2="2732" v3="2727" />
					<triangle v1="2726" v2="2727" v3="2721" />
					<triangle v1="2721" v2="2727" v3="2722" />
					<triangle v1="2721" v2="2722" v3="2716" />
					<triangle v1="2716" v2="2722" v3="2717" />
					<triangle v1="2716" v2="2717" v3="2711" />
					<triangle v1="2711" v2="2717" v3="2712" />
					<triangle v1="2711" v2="2712" v3="2706" />
					<triangle v1="2706" v2="2712" v3="2707" />
					<triangle v1="2706" v2="2707" v3="2701" />
					<triangle v1="2701" v2="2707" v3="2702" />
					<triangle v1="2657" v2="2656" v3="2767" />
					<triangle v1="2767" v2="2656" v3="2768" />
					<triangle v1="2767" v2="2768" v3="2762" />
					<triangle v1="2762" v2="2768" v3="2763" />
					<triangle v1="2762" v2="2763" v3="2757" />
					<triangle v1="2757" v2="2763" v3="2758" />
					<triangle v1="2757" v2="2758" v3="2752" />
					<triangle v1="2752" v2="2758" v3="2753" />
					<triangle v1="2752" v2="2753" v3="2747" />
					<triangle v1="2747" v2="2753" v3="2748" />
					<triangle v1="2747" v2="2748" v3="2742" />
					<triangle v1="2742" v2="2748" v3="2743" />
					<triangle v1="2742" v2="2743" v3="2737" />
					<triangle v1="2737" v2="2743" v3="2738" />
					<triangle v1="2737" v2="2738" v3="2732" />
					<triangle v1="2732" v2="2738" v3="2733" />
					<triangle v1="2732" v2="2733" v3="2727" />
					<triangle v1="2727" v2="2733" v3="2728" />
					<triangle v1="2727" v2="2728" v3="2722" />
					<triangle v1="2722" v2="2728" v3="2723" />
					<triangle v1="2722" v2="2723" v3="2717" />
					<triangle v1="2717" v2="2723" v3="2718" />
					<triangle v1="2717" v2="2718" v3="2712" />
					<triangle v1="2712" v2="2718" v3="2713" />
					<triangle v1="2712" v2="2713" v3="2707" />
					<triangle v1="2707" v2="2713" v3="2708" />
					<triangle v1="2707" v2="2708" v3="2702" />
					<triangle v1="2702" v2="2708" v3="2703" />
					<triangle v1="2656" v2="2655" v3="2768" />
					<triangle v1="2768" v2="2655" v3="2769" />
					<triangle v1="2768" v2="2769" v3="2763" />
					<triangle v1="2763" v2="2769" v3="2764" />
					<triangle v1="2763" v2="2764" v3="2758" />
					<triangle v1="2758" v2="2764" v3="2759" />
					<triangle v1="2758" v2="2759" v3="2753" />
					<triangle v1="2753" v2="2759" v3="2754" />
					<triangle v1="2753" v2="2754" v3="2748" />
					<triangle v1="2748" v2="2754" v3="2749" />
					<triangle v1="2748" v2="2749" v3="2743" />
					<triangle v1="2743" v2="2749" v3="2744" />
					<triangle v1="2743" v2="2744" v3="2738" />
					<triangle v1="2738" v2="2744" v3="2739" />
					<triangle v1="2738" v2="2739" v3="2733" />
					<triangle v1="2733" v2="2739" v3="2734" />
					<triangle v1="2733" v2="2734" v3="2728" />
					<triangle v1="2728" v2="2734" v3="2729" />
					<triangle v1="2728" v2="2729" v3="2723" />
					<triangle v1="2723" v2="2729" v3="2724" />
					<triangle v1="2723" v2="2724" v3="2718" />
					<triangle v1="2718" v2="2724" v3="2719" />
					<triangle v1="2718" v2="2719" v3="2713" />
					<triangle v1="2713" v2="2719" v3="2714" />
					<triangle v1="2713" v2="2714" v3="2708" />
					<triangle v1="2708" v2="2714" v3="2709" />
					<triangle v1="2708" v2="2709" v3="2703" />
					<triangle v1="2703" v2="2709" v3="2704" />
					<triangle v1="2655" v2="2654" v3="2769" />
					<triangle v1="2769" v2="2654" v3="2689" />
					<triangle v1="2769" v2="2689" v3="2764" />
					<triangle v1="2764" v2="2689" v3="2690" />
					<triangle v1="2764" v2="2690" v3="2759" />
					<triangle v1="2759" v2="2690" v3="2691" />
					<triangle v1="2759" v2="2691" v3="2754" />
					<triangle v1="2754" v2="2691" v3="2692" />
					<triangle v1="2754" v2="2692" v3="2749" />
					<triangle v1="2749" v2="2692" v3="2744" />
					<triangle v1="2692" v2="2693" v3="2744" />
					<triangle v1="2744" v2="2693" v3="2739" />
					<triangle v1="2693" v2="2694" v3="2739" />
					<triangle v1="2739" v2="2694" v3="2734" />
					<triangle v1="2694" v2="2695" v3="2734" />
					<triangle v1="2734" v2="2695" v3="2729" />
					<triangle v1="2695" v2="2696" v3="2729" />
					<triangle v1="2729" v2="2696" v3="2724" />
					<triangle v1="2724" v2="2696" v3="2719" />
					<triangle v1="2719" v2="2696" v3="2697" />
					<triangle v1="2719" v2="2697" v3="2714" />
					<triangle v1="2714" v2="2697" v3="2698" />
					<triangle v1="2714" v2="2698" v3="2709" />
					<triangle v1="2709" v2="2698" v3="2699" />
					<triangle v1="2709" v2="2699" v3="2704" />
					<triangle v1="2770" v2="2771" v3="2778" />
					<triangle v1="2778" v2="2771" v3="2785" />
					<triangle v1="2778" v2="2785" v3="2669" />
					<triangle v1="2669" v2="2785" v3="2670" />
					<triangle v1="2670" v2="2785" v3="2784" />
					<triangle v1="2670" v2="2784" v3="2671" />
					<triangle v1="2671" v2="2784" v3="2783" />
					<triangle v1="2671" v2="2783" v3="2672" />
					<triangle v1="2672" v2="2783" v3="2782" />
					<triangle v1="2672" v2="2782" v3="2673" />
					<triangle v1="2673" v2="2782" v3="2781" />
					<triangle v1="2673" v2="2781" v3="2780" />
					<triangle v1="2780" v2="2781" v3="2775" />
					<triangle v1="2780" v2="2775" v3="2779" />
					<triangle v1="2779" v2="2775" v3="2776" />
					<triangle v1="2779" v2="2776" v3="2777" />
					<triangle v1="2785" v2="2771" v3="2784" />
					<triangle v1="2784" v2="2771" v3="2772" />
					<triangle v1="2784" v2="2772" v3="2783" />
					<triangle v1="2783" v2="2772" v3="2773" />
					<triangle v1="2783" v2="2773" v3="2782" />
					<triangle v1="2782" v2="2773" v3="2774" />
					<triangle v1="2782" v2="2774" v3="2781" />
					<triangle v1="2781" v2="2774" v3="2775" />
					<triangle v1="2777" v2="2675" v3="2779" />
					<triangle v1="2779" v2="2675" v3="2674" />
					<triangle v1="2779" v2="2674" v3="2780" />
					<triangle v1="2780" v2="2674" v3="2673" />
					<triangle v1="2786" v2="2787" v3="2796" />
					<triangle v1="2796" v2="2787" v3="2801" />
					<triangle v1="2796" v2="2801" v3="2795" />
					<triangle v1="2795" v2="2801" v3="2771" />
					<triangle v1="2795" v2="2771" v3="2770" />
					<triangle v1="2787" v2="2788" v3="2801" />
					<triangle v1="2801" v2="2788" v3="2800" />
					<triangle v1="2801" v2="2800" v3="2771" />
					<triangle v1="2771" v2="2800" v3="2772" />
					<triangle v1="2772" v2="2800" v3="2799" />
					<triangle v1="2772" v2="2799" v3="2773" />
					<triangle v1="2773" v2="2799" v3="2798" />
					<triangle v1="2773" v2="2798" v3="2774" />
					<triangle v1="2774" v2="2798" v3="2797" />
					<triangle v1="2774" v2="2797" v3="2775" />
					<triangle v1="2775" v2="2797" v3="2794" />
					<triangle v1="2775" v2="2794" v3="2776" />
					<triangle v1="2788" v2="2789" v3="2800" />
					<triangle v1="2800" v2="2789" v3="2799" />
					<triangle v1="2789" v2="2790" v3="2799" />
					<triangle v1="2799" v2="2790" v3="2798" />
					<triangle v1="2790" v2="2791" v3="2798" />
					<triangle v1="2798" v2="2791" v3="2797" />
					<triangle v1="2792" v2="2793" v3="2791" />
					<triangle v1="2791" v2="2793" v3="2797" />
					<triangle v1="2793" v2="2794" v3="2797" />
					<triangle v1="2802" v2="2803" v3="2812" />
					<triangle v1="2812" v2="2803" v3="2817" />
					<triangle v1="2812" v2="2817" v3="2811" />
					<triangle v1="2811" v2="2817" v3="2822" />
					<triangle v1="2811" v2="2822" v3="2786" />
					<triangle v1="2786" v2="2822" v3="2787" />
					<triangle v1="2787" v2="2822" v3="2821" />
					<triangle v1="2787" v2="2821" v3="2788" />
					<triangle v1="2788" v2="2821" v3="2820" />
					<triangle v1="2788" v2="2820" v3="2789" />
					<triangle v1="2789" v2="2820" v3="2819" />
					<triangle v1="2789" v2="2819" v3="2790" />
					<triangle v1="2790" v2="2819" v3="2818" />
					<triangle v1="2790" v2="2818" v3="2791" />
					<triangle v1="2791" v2="2818" v3="2810" />
					<triangle v1="2791" v2="2810" v3="2792" />
					<triangle v1="2803" v2="2804" v3="2817" />
					<triangle v1="2817" v2="2804" v3="2816" />
					<triangle v1="2817" v2="2816" v3="2822" />
					<triangle v1="2822" v2="2816" v3="2821" />
					<triangle v1="2804" v2="2805" v3="2816" />
					<triangle v1="2816" v2="2805" v3="2815" />
					<triangle v1="2816" v2="2815" v3="2821" />
					<triangle v1="2821" v2="2815" v3="2820" />
					<triangle v1="2805" v2="2806" v3="2815" />
					<triangle v1="2815" v2="2806" v3="2814" />
					<triangle v1="2815" v2="2814" v3="2820" />
					<triangle v1="2820" v2="2814" v3="2819" />
					<triangle v1="2806" v2="2807" v3="2814" />
					<triangle v1="2814" v2="2807" v3="2813" />
					<triangle v1="2814" v2="2813" v3="2819" />
					<triangle v1="2819" v2="2813" v3="2818" />
					<triangle v1="2807" v2="2808" v3="2813" />
					<triangle v1="2813" v2="2808" v3="2809" />
					<triangle v1="2813" v2="2809" v3="2818" />
					<triangle v1="2818" v2="2809" v3="2810" />
					<triangle v1="2824" v2="2830" v3="2823" />
					<triangle v1="2823" v2="2830" v3="2831" />
					<triangle v1="2823" v2="2831" v3="2832" />
					<triangle v1="2832" v2="2831" v3="2836" />
					<triangle v1="2832" v2="2836" v3="2837" />
					<triangle v1="2837" v2="2836" v3="2841" />
					<triangle v1="2837" v2="2841" v3="2805" />
					<triangle v1="2805" v2="2841" v3="2806" />
					<triangle v1="2806" v2="2841" v3="2845" />
					<triangle v1="2806" v2="2845" v3="2807" />
					<triangle v1="2807" v2="2845" v3="2849" />
					<triangle v1="2807" v2="2849" v3="2808" />
					<triangle v1="2808" v2="2849" v3="2848" />
					<triangle v1="2808" v2="2848" v3="2847" />
					<triangle v1="2847" v2="2848" v3="2843" />
					<triangle v1="2847" v2="2843" v3="2842" />
					<triangle v1="2842" v2="2843" v3="2838" />
					<triangle v1="2842" v2="2838" v3="2826" />
					<triangle v1="2826" v2="2838" v3="2825" />
					<triangle v1="2825" v2="2838" v3="2834" />
					<triangle v1="2825" v2="2834" v3="2824" />
					<triangle v1="2824" v2="2834" v3="2830" />
					<triangle v1="2826" v2="2827" v3="2842" />
					<triangle v1="2842" v2="2827" v3="2846" />
					<triangle v1="2842" v2="2846" v3="2847" />
					<triangle v1="2847" v2="2846" v3="2829" />
					<triangle v1="2847" v2="2829" v3="2808" />
					<triangle v1="2827" v2="2828" v3="2846" />
					<triangle v1="2846" v2="2828" v3="2829" />
					<triangle v1="2805" v2="2804" v3="2837" />
					<triangle v1="2837" v2="2804" v3="2833" />
					<triangle v1="2837" v2="2833" v3="2832" />
					<triangle v1="2832" v2="2833" v3="2802" />
					<triangle v1="2832" v2="2802" v3="2823" />
					<triangle v1="2804" v2="2803" v3="2833" />
					<triangle v1="2833" v2="2803" v3="2802" />
					<triangle v1="2831" v2="2830" v3="2835" />
					<triangle v1="2835" v2="2830" v3="2834" />
					<triangle v1="2835" v2="2834" v3="2839" />
					<triangle v1="2839" v2="2834" v3="2838" />
					<triangle v1="2839" v2="2838" v3="2843" />
					<triangle v1="2831" v2="2835" v3="2836" />
					<triangle v1="2836" v2="2835" v3="2840" />
					<triangle v1="2836" v2="2840" v3="2841" />
					<triangle v1="2841" v2="2840" v3="2845" />
					<triangle v1="2840" v2="2835" v3="2839" />
					<triangle v1="2840" v2="2839" v3="2844" />
					<triangle v1="2844" v2="2839" v3="2843" />
					<triangle v1="2844" v2="2843" v3="2848" />
					<triangle v1="2849" v2="2845" v3="2844" />
					<triangle v1="2844" v2="2845" v3="2840" />
					<triangle v1="2849" v2="2844" v3="2848" />
					<triangle v1="2802" v2="2786" v3="2823" />
					<triangle v1="2823" v2="2786" v3="2796" />
					<triangle v1="2823" v2="2796" v3="734" />
					<triangle v1="734" v2="2796" v3="2795" />
					<triangle v1="734" v2="2795" v3="2770" />
					<triangle v1="2812" v2="2811" v3="2802" />
					<triangle v1="2802" v2="2811" v3="2786" />
					<triangle v1="2770" v2="758" v3="734" />
					<triangle v1="2770" v2="2778" v3="758" />
					<triangle v1="758" v2="2778" v3="2669" />
					<triangle v1="758" v2="2669" v3="759" />
					<triangle v1="759" v2="2669" v3="2699" />
					<triangle v1="759" v2="2699" v3="760" />
					<triangle v1="760" v2="2699" v3="2698" />
					<triangle v1="760" v2="2698" v3="761" />
					<triangle v1="761" v2="2698" v3="2697" />
					<triangle v1="761" v2="2697" v3="762" />
					<triangle v1="762" v2="2697" v3="2696" />
					<triangle v1="762" v2="2696" v3="763" />
					<triangle v1="763" v2="2696" v3="2695" />
					<triangle v1="763" v2="2695" v3="764" />
					<triangle v1="764" v2="2695" v3="2694" />
					<triangle v1="764" v2="2694" v3="765" />
					<triangle v1="765" v2="2694" v3="766" />
					<triangle v1="766" v2="2694" v3="2693" />
					<triangle v1="766" v2="2693" v3="767" />
					<triangle v1="767" v2="2693" v3="2692" />
					<triangle v1="767" v2="2692" v3="768" />
					<triangle v1="768" v2="2692" v3="2691" />
					<triangle v1="768" v2="2691" v3="769" />
					<triangle v1="769" v2="2691" v3="2690" />
					<triangle v1="769" v2="2690" v3="770" />
					<triangle v1="770" v2="2690" v3="2689" />
					<triangle v1="770" v2="2689" v3="771" />
					<triangle v1="771" v2="2689" v3="2654" />
					<triangle v1="771" v2="2654" v3="2653" />
					<triangle v1="2637" v2="772" v3="2653" />
					<triangle v1="2653" v2="772" v3="771" />
					<triangle v1="772" v2="2637" v3="733" />
					<triangle v1="733" v2="2637" v3="2647" />
					<triangle v1="733" v2="2647" v3="2646" />
					<triangle v1="733" v2="2646" v3="2588" />
					<triangle v1="2588" v2="2646" v3="2616" />
					<triangle v1="2588" v2="2616" v3="2589" />
					<triangle v1="2589" v2="2616" v3="2626" />
					<triangle v1="2589" v2="2626" v3="2625" />
					<triangle v1="2326" v2="2595" v3="2327" />
					<triangle v1="2327" v2="2595" v3="2624" />
					<triangle v1="2327" v2="2624" v3="2328" />
					<triangle v1="2328" v2="2624" v3="2623" />
					<triangle v1="2328" v2="2623" v3="2310" />
					<triangle v1="2310" v2="2623" v3="2622" />
					<triangle v1="2310" v2="2622" v3="2311" />
					<triangle v1="2311" v2="2622" v3="2645" />
					<triangle v1="2311" v2="2645" v3="2644" />
					<triangle v1="2643" v2="1997" v3="2644" />
					<triangle v1="2644" v2="1997" v3="2312" />
					<triangle v1="2644" v2="2312" v3="2311" />
					<triangle v1="1997" v2="2643" v3="2474" />
					<triangle v1="2474" v2="2643" v3="2661" />
					<triangle v1="2474" v2="2661" v3="2370" />
					<triangle v1="2370" v2="2661" v3="2660" />
					<triangle v1="2312" v2="1997" v3="2294" />
					<triangle v1="2294" v2="1997" v3="2004" />
					<triangle v1="2294" v2="2004" v3="2295" />
					<triangle v1="2295" v2="2004" v3="2003" />
					<triangle v1="2295" v2="2003" v3="2193" />
					<triangle v1="2675" v2="2384" v3="2676" />
					<triangle v1="2676" v2="2384" v3="2383" />
					<triangle v1="2676" v2="2383" v3="2677" />
					<triangle v1="2677" v2="2383" v3="2382" />
					<triangle v1="2677" v2="2382" v3="2678" />
					<triangle v1="2678" v2="2382" v3="2381" />
					<triangle v1="2678" v2="2381" v3="2679" />
					<triangle v1="2679" v2="2381" v3="2380" />
					<triangle v1="2679" v2="2380" v3="2680" />
					<triangle v1="2680" v2="2380" v3="2379" />
					<triangle v1="2680" v2="2379" v3="2681" />
					<triangle v1="2681" v2="2379" v3="2378" />
					<triangle v1="2681" v2="2378" v3="2682" />
					<triangle v1="2682" v2="2378" v3="2377" />
					<triangle v1="2682" v2="2377" v3="2376" />
					<triangle v1="2682" v2="2376" v3="2683" />
					<triangle v1="2683" v2="2376" v3="2375" />
					<triangle v1="2683" v2="2375" v3="2684" />
					<triangle v1="2684" v2="2375" v3="2374" />
					<triangle v1="2684" v2="2374" v3="2685" />
					<triangle v1="2685" v2="2374" v3="2373" />
					<triangle v1="2685" v2="2373" v3="2686" />
					<triangle v1="2686" v2="2373" v3="2372" />
					<triangle v1="2686" v2="2372" v3="2687" />
					<triangle v1="2687" v2="2372" v3="2371" />
					<triangle v1="2687" v2="2371" v3="2688" />
					<triangle v1="2688" v2="2371" v3="2370" />
					<triangle v1="2688" v2="2370" v3="2660" />
					<triangle v1="732" v2="733" v3="2341" />
					<triangle v1="2341" v2="733" v3="2588" />
					<triangle v1="2341" v2="2588" v3="2347" />
					<triangle v1="2347" v2="2588" v3="2582" />
					<triangle v1="2582" v2="2588" v3="2587" />
					<triangle v1="2582" v2="2587" v3="2586" />
					<triangle v1="2586" v2="2585" v3="2582" />
					<triangle v1="2582" v2="2585" v3="2584" />
					<triangle v1="2582" v2="2584" v3="2583" />
					<triangle v1="2346" v2="2345" v3="2347" />
					<triangle v1="2347" v2="2345" v3="2344" />
					<triangle v1="2347" v2="2344" v3="2343" />
					<triangle v1="2343" v2="2342" v3="2347" />
					<triangle v1="2347" v2="2342" v3="2341" />
					<triangle v1="2582" v2="2595" v3="2347" />
					<triangle v1="2347" v2="2595" v3="2326" />
					<triangle v1="2829" v2="2851" v3="2850" />
					<triangle v1="2850" v2="2851" v3="2852" />
					<triangle v1="2850" v2="2852" v3="2853" />
					<triangle v1="2828" v2="2827" v3="2829" />
					<triangle v1="2829" v2="2827" v3="2826" />
					<triangle v1="2829" v2="2826" v3="2825" />
					<triangle v1="2825" v2="2824" v3="2829" />
					<triangle v1="2829" v2="2824" v3="2823" />
					<triangle v1="2829" v2="2823" v3="2851" />
					<triangle v1="2851" v2="2823" v3="735" />
					<triangle v1="735" v2="2823" v3="734" />
					<triangle v1="2853" v2="2854" v3="2850" />
					<triangle v1="2850" v2="2854" v3="2855" />
					<triangle v1="2850" v2="2855" v3="2856" />
					<triangle v1="549" v2="976" v3="550" />
					<triangle v1="550" v2="976" v3="551" />
					<triangle v1="551" v2="976" v3="552" />
					<triangle v1="552" v2="976" v3="2857" />
					<triangle v1="2857" v2="976" v3="975" />
					<triangle v1="2857" v2="975" v3="974" />
					<triangle v1="2858" v2="245" v3="239" />
					<triangle v1="239" v2="245" v3="244" />
					<triangle v1="239" v2="244" v3="243" />
					<triangle v1="2859" v2="2860" v3="2858" />
					<triangle v1="2858" v2="2860" v3="2861" />
					<triangle v1="2858" v2="2861" v3="2862" />
					<triangle v1="2862" v2="2863" v3="2858" />
					<triangle v1="2858" v2="2863" v3="2864" />
					<triangle v1="2858" v2="2864" v3="245" />
					<triangle v1="245" v2="2864" v3="523" />
					<triangle v1="523" v2="2864" v3="652" />
					<triangle v1="243" v2="242" v3="239" />
					<triangle v1="239" v2="242" v3="241" />
					<triangle v1="239" v2="241" v3="240" />
					<triangle v1="1471" v2="2872" v3="1465" />
					<triangle v1="1465" v2="2872" v3="2873" />
					<triangle v1="1465" v2="2873" v3="2874" />
					<triangle v1="2874" v2="2873" v3="2878" />
					<triangle v1="2874" v2="2878" v3="2879" />
					<triangle v1="2879" v2="2878" v3="2883" />
					<triangle v1="2879" v2="2883" v3="2868" />
					<triangle v1="2868" v2="2883" v3="2867" />
					<triangle v1="2867" v2="2883" v3="2887" />
					<triangle v1="2867" v2="2887" v3="2866" />
					<triangle v1="2866" v2="2887" v3="2891" />
					<triangle v1="2866" v2="2891" v3="2865" />
					<triangle v1="2865" v2="2891" v3="2890" />
					<triangle v1="2865" v2="2890" v3="2889" />
					<triangle v1="2889" v2="2890" v3="2885" />
					<triangle v1="2889" v2="2885" v3="2884" />
					<triangle v1="2884" v2="2885" v3="2880" />
					<triangle v1="2884" v2="2880" v3="1469" />
					<triangle v1="1469" v2="2880" v3="1470" />
					<triangle v1="1470" v2="2880" v3="2876" />
					<triangle v1="1470" v2="2876" v3="1471" />
					<triangle v1="1471" v2="2876" v3="2872" />
					<triangle v1="1469" v2="1468" v3="2884" />
					<triangle v1="2884" v2="1468" v3="2888" />
					<triangle v1="2884" v2="2888" v3="2889" />
					<triangle v1="2889" v2="2888" v3="1466" />
					<triangle v1="2889" v2="1466" v3="2865" />
					<triangle v1="1468" v2="1467" v3="2888" />
					<triangle v1="2888" v2="1467" v3="1466" />
					<triangle v1="2868" v2="2869" v3="2879" />
					<triangle v1="2879" v2="2869" v3="2875" />
					<triangle v1="2879" v2="2875" v3="2874" />
					<triangle v1="2874" v2="2875" v3="2871" />
					<triangle v1="2874" v2="2871" v3="1465" />
					<triangle v1="2869" v2="2870" v3="2875" />
					<triangle v1="2875" v2="2870" v3="2871" />
					<triangle v1="2873" v2="2872" v3="2877" />
					<triangle v1="2877" v2="2872" v3="2876" />
					<triangle v1="2877" v2="2876" v3="2881" />
					<triangle v1="2881" v2="2876" v3="2880" />
					<triangle v1="2881" v2="2880" v3="2885" />
					<triangle v1="2873" v2="2877" v3="2878" />
					<triangle v1="2878" v2="2877" v3="2882" />
					<triangle v1="2878" v2="2882" v3="2883" />
					<triangle v1="2883" v2="2882" v3="2887" />
					<triangle v1="2882" v2="2877" v3="2881" />
					<triangle v1="2882" v2="2881" v3="2886" />
					<triangle v1="2886" v2="2881" v3="2885" />
					<triangle v1="2886" v2="2885" v3="2890" />
					<triangle v1="2891" v2="2887" v3="2886" />
					<triangle v1="2886" v2="2887" v3="2882" />
					<triangle v1="2891" v2="2886" v3="2890" />
					<triangle v1="2892" v2="2893" v3="2902" />
					<triangle v1="2902" v2="2893" v3="2907" />
					<triangle v1="2902" v2="2907" v3="2901" />
					<triangle v1="2901" v2="2907" v3="2912" />
					<triangle v1="2901" v2="2912" v3="2865" />
					<triangle v1="2865" v2="2912" v3="2866" />
					<triangle v1="2866" v2="2912" v3="2911" />
					<triangle v1="2866" v2="2911" v3="2867" />
					<triangle v1="2867" v2="2911" v3="2910" />
					<triangle v1="2867" v2="2910" v3="2868" />
					<triangle v1="2868" v2="2910" v3="2909" />
					<triangle v1="2868" v2="2909" v3="2869" />
					<triangle v1="2869" v2="2909" v3="2908" />
					<triangle v1="2869" v2="2908" v3="2870" />
					<triangle v1="2870" v2="2908" v3="2900" />
					<triangle v1="2870" v2="2900" v3="2871" />
					<triangle v1="2893" v2="2894" v3="2907" />
					<triangle v1="2907" v2="2894" v3="2906" />
					<triangle v1="2907" v2="2906" v3="2912" />
					<triangle v1="2912" v2="2906" v3="2911" />
					<triangle v1="2894" v2="2895" v3="2906" />
					<triangle v1="2906" v2="2895" v3="2905" />
					<triangle v1="2906" v2="2905" v3="2911" />
					<triangle v1="2911" v2="2905" v3="2910" />
					<triangle v1="2895" v2="2896" v3="2905" />
					<triangle v1="2905" v2="2896" v3="2904" />
					<triangle v1="2905" v2="2904" v3="2910" />
					<triangle v1="2910" v2="2904" v3="2909" />
					<triangle v1="2896" v2="2897" v3="2904" />
					<triangle v1="2904" v2="2897" v3="2903" />
					<triangle v1="2904" v2="2903" v3="2909" />
					<triangle v1="2909" v2="2903" v3="2908" />
					<triangle v1="2897" v2="2898" v3="2903" />
					<triangle v1="2903" v2="2898" v3="2899" />
					<triangle v1="2903" v2="2899" v3="2908" />
					<triangle v1="2908" v2="2899" v3="2900" />
					<triangle v1="2913" v2="2914" v3="2923" />
					<triangle v1="2923" v2="2914" v3="2928" />
					<triangle v1="2923" v2="2928" v3="2922" />
					<triangle v1="2922" v2="2928" v3="2893" />
					<triangle v1="2922" v2="2893" v3="2892" />
					<triangle v1="2914" v2="2915" v3="2928" />
					<triangle v1="2928" v2="2915" v3="2927" />
					<triangle v1="2928" v2="2927" v3="2893" />
					<triangle v1="2893" v2="2927" v3="2894" />
					<triangle v1="2894" v2="2927" v3="2926" />
					<triangle v1="2894" v2="2926" v3="2895" />
					<triangle v1="2895" v2="2926" v3="2925" />
					<triangle v1="2895" v2="2925" v3="2896" />
					<triangle v1="2896" v2="2925" v3="2924" />
					<triangle v1="2896" v2="2924" v3="2897" />
					<triangle v1="2897" v2="2924" v3="2921" />
					<triangle v1="2897" v2="2921" v3="2898" />
					<triangle v1="2915" v2="2916" v3="2927" />
					<triangle v1="2927" v2="2916" v3="2926" />
					<triangle v1="2916" v2="2917" v3="2926" />
					<triangle v1="2926" v2="2917" v3="2925" />
					<triangle v1="2917" v2="2918" v3="2925" />
					<triangle v1="2925" v2="2918" v3="2924" />
					<triangle v1="2919" v2="2920" v3="2918" />
					<triangle v1="2918" v2="2920" v3="2924" />
					<triangle v1="2920" v2="2921" v3="2924" />
					<triangle v1="2919" v2="2918" v3="2937" />
					<triangle v1="2937" v2="2918" v3="2944" />
					<triangle v1="2937" v2="2944" v3="2936" />
					<triangle v1="2936" v2="2944" v3="2935" />
					<triangle v1="2935" v2="2944" v3="2943" />
					<triangle v1="2935" v2="2943" v3="2934" />
					<triangle v1="2934" v2="2943" v3="2942" />
					<triangle v1="2934" v2="2942" v3="2933" />
					<triangle v1="2933" v2="2942" v3="2941" />
					<triangle v1="2933" v2="2941" v3="2932" />
					<triangle v1="2932" v2="2941" v3="2940" />
					<triangle v1="2932" v2="2940" v3="2939" />
					<triangle v1="2939" v2="2940" v3="2914" />
					<triangle v1="2939" v2="2914" v3="2938" />
					<triangle v1="2938" v2="2914" v3="2913" />
					<triangle v1="2938" v2="2913" v3="2929" />
					<triangle v1="2944" v2="2918" v3="2943" />
					<triangle v1="2943" v2="2918" v3="2917" />
					<triangle v1="2943" v2="2917" v3="2942" />
					<triangle v1="2942" v2="2917" v3="2916" />
					<triangle v1="2942" v2="2916" v3="2941" />
					<triangle v1="2941" v2="2916" v3="2915" />
					<triangle v1="2941" v2="2915" v3="2940" />
					<triangle v1="2940" v2="2915" v3="2914" />
					<triangle v1="2929" v2="2930" v3="2938" />
					<triangle v1="2938" v2="2930" v3="2931" />
					<triangle v1="2938" v2="2931" v3="2939" />
					<triangle v1="2939" v2="2931" v3="2932" />
					<triangle v1="2975" v2="2945" v3="2980" />
					<triangle v1="2980" v2="2945" v3="2946" />
					<triangle v1="2980" v2="2946" v3="2947" />
					<triangle v1="2980" v2="2947" v3="2979" />
					<triangle v1="2979" v2="2947" v3="2948" />
					<triangle v1="2979" v2="2948" v3="2978" />
					<triangle v1="2978" v2="2948" v3="2949" />
					<triangle v1="2978" v2="2949" v3="2977" />
					<triangle v1="2977" v2="2949" v3="2950" />
					<triangle v1="2977" v2="2950" v3="2976" />
					<triangle v1="2976" v2="2950" v3="2951" />
					<triangle v1="2976" v2="2951" v3="2952" />
					<triangle v1="2976" v2="2952" v3="2981" />
					<triangle v1="2981" v2="2952" v3="2953" />
					<triangle v1="2981" v2="2953" v3="2986" />
					<triangle v1="2986" v2="2953" v3="2954" />
					<triangle v1="2986" v2="2954" v3="2991" />
					<triangle v1="2991" v2="2954" v3="2955" />
					<triangle v1="2991" v2="2955" v3="2996" />
					<triangle v1="2996" v2="2955" v3="2956" />
					<triangle v1="2996" v2="2956" v3="3001" />
					<triangle v1="3001" v2="2956" v3="2957" />
					<triangle v1="3001" v2="2957" v3="3006" />
					<triangle v1="3006" v2="2957" v3="2958" />
					<triangle v1="3006" v2="2958" v3="3011" />
					<triangle v1="3011" v2="2958" v3="2959" />
					<triangle v1="3011" v2="2959" v3="3016" />
					<triangle v1="3016" v2="2959" v3="2960" />
					<triangle v1="3016" v2="2960" v3="3021" />
					<triangle v1="3021" v2="2960" v3="2961" />
					<triangle v1="3021" v2="2961" v3="3026" />
					<triangle v1="3026" v2="2961" v3="2962" />
					<triangle v1="3026" v2="2962" v3="3031" />
					<triangle v1="3031" v2="2962" v3="2963" />
					<triangle v1="3031" v2="2963" v3="3036" />
					<triangle v1="3036" v2="2963" v3="2964" />
					<triangle v1="3036" v2="2964" v3="3041" />
					<triangle v1="3041" v2="2964" v3="2936" />
					<triangle v1="3041" v2="2936" v3="2935" />
					<triangle v1="2935" v2="2934" v3="3041" />
					<triangle v1="3041" v2="2934" v3="3042" />
					<triangle v1="3041" v2="3042" v3="3036" />
					<triangle v1="3036" v2="3042" v3="3037" />
					<triangle v1="3036" v2="3037" v3="3031" />
					<triangle v1="3031" v2="3037" v3="3032" />
					<triangle v1="3031" v2="3032" v3="3026" />
					<triangle v1="3026" v2="3032" v3="3027" />
					<triangle v1="3026" v2="3027" v3="3021" />
					<triangle v1="3021" v2="3027" v3="3022" />
					<triangle v1="3021" v2="3022" v3="3016" />
					<triangle v1="3016" v2="3022" v3="3017" />
					<triangle v1="3016" v2="3017" v3="3011" />
					<triangle v1="3011" v2="3017" v3="3012" />
					<triangle v1="3011" v2="3012" v3="3006" />
					<triangle v1="3006" v2="3012" v3="3007" />
					<triangle v1="3006" v2="3007" v3="3001" />
					<triangle v1="3001" v2="3007" v3="3002" />
					<triangle v1="3001" v2="3002" v3="2996" />
					<triangle v1="2996" v2="3002" v3="2997" />
					<triangle v1="2996" v2="2997" v3="2991" />
					<triangle v1="2991" v2="2997" v3="2992" />
					<triangle v1="2991" v2="2992" v3="2986" />
					<triangle v1="2986" v2="2992" v3="2987" />
					<triangle v1="2986" v2="2987" v3="2981" />
					<triangle v1="2981" v2="2987" v3="2982" />
					<triangle v1="2981" v2="2982" v3="2976" />
					<triangle v1="2976" v2="2982" v3="2977" />
					<triangle v1="2934" v2="2933" v3="3042" />
					<triangle v1="3042" v2="2933" v3="3043" />
					<triangle v1="3042" v2="3043" v3="3037" />
					<triangle v1="3037" v2="3043" v3="3038" />
					<triangle v1="3037" v2="3038" v3="3032" />
					<triangle v1="3032" v2="3038" v3="3033" />
					<triangle v1="3032" v2="3033" v3="3027" />
					<triangle v1="3027" v2="3033" v3="3028" />
					<triangle v1="3027" v2="3028" v3="3022" />
					<triangle v1="3022" v2="3028" v3="3023" />
					<triangle v1="3022" v2="3023" v3="3017" />
					<triangle v1="3017" v2="3023" v3="3018" />
					<triangle v1="3017" v2="3018" v3="3012" />
					<triangle v1="3012" v2="3018" v3="3013" />
					<triangle v1="3012" v2="3013" v3="3007" />
					<triangle v1="3007" v2="3013" v3="3008" />
					<triangle v1="3007" v2="3008" v3="3002" />
					<triangle v1="3002" v2="3008" v3="3003" />
					<triangle v1="3002" v2="3003" v3="2997" />
					<triangle v1="2997" v2="3003" v3="2998" />
					<triangle v1="2997" v2="2998" v3="2992" />
					<triangle v1="2992" v2="2998" v3="2993" />
					<triangle v1="2992" v2="2993" v3="2987" />
					<triangle v1="2987" v2="2993" v3="2988" />
					<triangle v1="2987" v2="2988" v3="2982" />
					<triangle v1="2982" v2="2988" v3="2983" />
					<triangle v1="2982" v2="2983" v3="2977" />
					<triangle v1="2977" v2="2983" v3="2978" />
					<triangle v1="2933" v2="2932" v3="3043" />
					<triangle v1="3043" v2="2932" v3="3044" />
					<triangle v1="3043" v2="3044" v3="3038" />
					<triangle v1="3038" v2="3044" v3="3039" />
					<triangle v1="3038" v2="3039" v3="3033" />
					<triangle v1="3033" v2="3039" v3="3034" />
					<triangle v1="3033" v2="3034" v3="3028" />
					<triangle v1="3028" v2="3034" v3="3029" />
					<triangle v1="3028" v2="3029" v3="3023" />
					<triangle v1="3023" v2="3029" v3="3024" />
					<triangle v1="3023" v2="3024" v3="3018" />
					<triangle v1="3018" v2="3024" v3="3019" />
					<triangle v1="3018" v2="3019" v3="3013" />
					<triangle v1="3013" v2="3019" v3="3014" />
					<triangle v1="3013" v2="3014" v3="3008" />
					<triangle v1="3008" v2="3014" v3="3009" />
					<triangle v1="3008" v2="3009" v3="3003" />
					<triangle v1="3003" v2="3009" v3="3004" />
					<triangle v1="3003" v2="3004" v3="2998" />
					<triangle v1="2998" v2="3004" v3="2999" />
					<triangle v1="2998" v2="2999" v3="2993" />
					<triangle v1="2993" v2="2999" v3="2994" />
					<triangle v1="2993" v2="2994" v3="2988" />
					<triangle v1="2988" v2="2994" v3="2989" />
					<triangle v1="2988" v2="2989" v3="2983" />
					<triangle v1="2983" v2="2989" v3="2984" />
					<triangle v1="2983" v2="2984" v3="2978" />
					<triangle v1="2978" v2="2984" v3="2979" />
					<triangle v1="2932" v2="2931" v3="3044" />
					<triangle v1="3044" v2="2931" v3="3045" />
					<triangle v1="3044" v2="3045" v3="3039" />
					<triangle v1="3039" v2="3045" v3="3040" />
					<triangle v1="3039" v2="3040" v3="3034" />
					<triangle v1="3034" v2="3040" v3="3035" />
					<triangle v1="3034" v2="3035" v3="3029" />
					<triangle v1="3029" v2="3035" v3="3030" />
					<triangle v1="3029" v2="3030" v3="3024" />
					<triangle v1="3024" v2="3030" v3="3025" />
					<triangle v1="3024" v2="3025" v3="3019" />
					<triangle v1="3019" v2="3025" v3="3020" />
					<triangle v1="3019" v2="3020" v3="3014" />
					<triangle v1="3014" v2="3020" v3="3015" />
					<triangle v1="3014" v2="3015" v3="3009" />
					<triangle v1="3009" v2="3015" v3="3010" />
					<triangle v1="3009" v2="3010" v3="3004" />
					<triangle v1="3004" v2="3010" v3="3005" />
					<triangle v1="3004" v2="3005" v3="2999" />
					<triangle v1="2999" v2="3005" v3="3000" />
					<triangle v1="2999" v2="3000" v3="2994" />
					<triangle v1="2994" v2="3000" v3="2995" />
					<triangle v1="2994" v2="2995" v3="2989" />
					<triangle v1="2989" v2="2995" v3="2990" />
					<triangle v1="2989" v2="2990" v3="2984" />
					<triangle v1="2984" v2="2990" v3="2985" />
					<triangle v1="2984" v2="2985" v3="2979" />
					<triangle v1="2979" v2="2985" v3="2980" />
					<triangle v1="2931" v2="2930" v3="3045" />
					<triangle v1="3045" v2="2930" v3="2965" />
					<triangle v1="3045" v2="2965" v3="3040" />
					<triangle v1="3040" v2="2965" v3="2966" />
					<triangle v1="3040" v2="2966" v3="3035" />
					<triangle v1="3035" v2="2966" v3="2967" />
					<triangle v1="3035" v2="2967" v3="3030" />
					<triangle v1="3030" v2="2967" v3="2968" />
					<triangle v1="3030" v2="2968" v3="3025" />
					<triangle v1="3025" v2="2968" v3="3020" />
					<triangle v1="2968" v2="2969" v3="3020" />
					<triangle v1="3020" v2="2969" v3="3015" />
					<triangle v1="2969" v2="2970" v3="3015" />
					<triangle v1="3015" v2="2970" v3="3010" />
					<triangle v1="2970" v2="2971" v3="3010" />
					<triangle v1="3010" v2="2971" v3="3005" />
					<triangle v1="2971" v2="2972" v3="3005" />
					<triangle v1="3005" v2="2972" v3="3000" />
					<triangle v1="3000" v2="2972" v3="2995" />
					<triangle v1="2995" v2="2972" v3="2973" />
					<triangle v1="2995" v2="2973" v3="2990" />
					<triangle v1="2990" v2="2973" v3="2974" />
					<triangle v1="2990" v2="2974" v3="2985" />
					<triangle v1="2985" v2="2974" v3="2975" />
					<triangle v1="2985" v2="2975" v3="2980" />
					<triangle v1="3046" v2="3047" v3="3054" />
					<triangle v1="3054" v2="3047" v3="3061" />
					<triangle v1="3054" v2="3061" v3="2945" />
					<triangle v1="2945" v2="3061" v3="2946" />
					<triangle v1="2946" v2="3061" v3="3060" />
					<triangle v1="2946" v2="3060" v3="2947" />
					<triangle v1="2947" v2="3060" v3="3059" />
					<triangle v1="2947" v2="3059" v3="2948" />
					<triangle v1="2948" v2="3059" v3="3058" />
					<triangle v1="2948" v2="3058" v3="2949" />
					<triangle v1="2949" v2="3058" v3="3057" />
					<triangle v1="2949" v2="3057" v3="3056" />
					<triangle v1="3056" v2="3057" v3="3051" />
					<triangle v1="3056" v2="3051" v3="3055" />
					<triangle v1="3055" v2="3051" v3="3052" />
					<triangle v1="3055" v2="3052" v3="3053" />
					<triangle v1="3061" v2="3047" v3="3060" />
					<triangle v1="3060" v2="3047" v3="3048" />
					<triangle v1="3060" v2="3048" v3="3059" />
					<triangle v1="3059" v2="3048" v3="3049" />
					<triangle v1="3059" v2="3049" v3="3058" />
					<triangle v1="3058" v2="3049" v3="3050" />
					<triangle v1="3058" v2="3050" v3="3057" />
					<triangle v1="3057" v2="3050" v3="3051" />
					<triangle v1="3053" v2="2951" v3="3055" />
					<triangle v1="3055" v2="2951" v3="2950" />
					<triangle v1="3055" v2="2950" v3="3056" />
					<triangle v1="3056" v2="2950" v3="2949" />
					<triangle v1="3062" v2="3063" v3="3072" />
					<triangle v1="3072" v2="3063" v3="3077" />
					<triangle v1="3072" v2="3077" v3="3071" />
					<triangle v1="3071" v2="3077" v3="3047" />
					<triangle v1="3071" v2="3047" v3="3046" />
					<triangle v1="3063" v2="3064" v3="3077" />
					<triangle v1="3077" v2="3064" v3="3076" />
					<triangle v1="3077" v2="3076" v3="3047" />
					<triangle v1="3047" v2="3076" v3="3048" />
					<triangle v1="3048" v2="3076" v3="3075" />
					<triangle v1="3048" v2="3075" v3="3049" />
					<triangle v1="3049" v2="3075" v3="3074" />
					<triangle v1="3049" v2="3074" v3="3050" />
					<triangle v1="3050" v2="3074" v3="3073" />
					<triangle v1="3050" v2="3073" v3="3051" />
					<triangle v1="3051" v2="3073" v3="3070" />
					<triangle v1="3051" v2="3070" v3="3052" />
					<triangle v1="3064" v2="3065" v3="3076" />
					<triangle v1="3076" v2="3065" v3="3075" />
					<triangle v1="3065" v2="3066" v3="3075" />
					<triangle v1="3075" v2="3066" v3="3074" />
					<triangle v1="3066" v2="3067" v3="3074" />
					<triangle v1="3074" v2="3067" v3="3073" />
					<triangle v1="3068" v2="3069" v3="3067" />
					<triangle v1="3067" v2="3069" v3="3073" />
					<triangle v1="3069" v2="3070" v3="3073" />
					<triangle v1="3078" v2="3079" v3="3088" />
					<triangle v1="3088" v2="3079" v3="3093" />
					<triangle v1="3088" v2="3093" v3="3087" />
					<triangle v1="3087" v2="3093" v3="3098" />
					<triangle v1="3087" v2="3098" v3="3062" />
					<triangle v1="3062" v2="3098" v3="3063" />
					<triangle v1="3063" v2="3098" v3="3097" />
					<triangle v1="3063" v2="3097" v3="3064" />
					<triangle v1="3064" v2="3097" v3="3096" />
					<triangle v1="3064" v2="3096" v3="3065" />
					<triangle v1="3065" v2="3096" v3="3095" />
					<triangle v1="3065" v2="3095" v3="3066" />
					<triangle v1="3066" v2="3095" v3="3094" />
					<triangle v1="3066" v2="3094" v3="3067" />
					<triangle v1="3067" v2="3094" v3="3086" />
					<triangle v1="3067" v2="3086" v3="3068" />
					<triangle v1="3079" v2="3080" v3="3093" />
					<triangle v1="3093" v2="3080" v3="3092" />
					<triangle v1="3093" v2="3092" v3="3098" />
					<triangle v1="3098" v2="3092" v3="3097" />
					<triangle v1="3080" v2="3081" v3="3092" />
					<triangle v1="3092" v2="3081" v3="3091" />
					<triangle v1="3092" v2="3091" v3="3097" />
					<triangle v1="3097" v2="3091" v3="3096" />
					<triangle v1="3081" v2="3082" v3="3091" />
					<triangle v1="3091" v2="3082" v3="3090" />
					<triangle v1="3091" v2="3090" v3="3096" />
					<triangle v1="3096" v2="3090" v3="3095" />
					<triangle v1="3082" v2="3083" v3="3090" />
					<triangle v1="3090" v2="3083" v3="3089" />
					<triangle v1="3090" v2="3089" v3="3095" />
					<triangle v1="3095" v2="3089" v3="3094" />
					<triangle v1="3083" v2="3084" v3="3089" />
					<triangle v1="3089" v2="3084" v3="3085" />
					<triangle v1="3089" v2="3085" v3="3094" />
					<triangle v1="3094" v2="3085" v3="3086" />
					<triangle v1="2863" v2="3099" v3="2864" />
					<triangle v1="2864" v2="3099" v3="3100" />
					<triangle v1="2864" v2="3100" v3="3101" />
					<triangle v1="3101" v2="3100" v3="3105" />
					<triangle v1="3101" v2="3105" v3="3106" />
					<triangle v1="3106" v2="3105" v3="3110" />
					<triangle v1="3106" v2="3110" v3="3081" />
					<triangle v1="3081" v2="3110" v3="3082" />
					<triangle v1="3082" v2="3110" v3="3114" />
					<triangle v1="3082" v2="3114" v3="3083" />
					<triangle v1="3083" v2="3114" v3="3118" />
					<triangle v1="3083" v2="3118" v3="3084" />
					<triangle v1="3084" v2="3118" v3="3117" />
					<triangle v1="3084" v2="3117" v3="3116" />
					<triangle v1="3116" v2="3117" v3="3112" />
					<triangle v1="3116" v2="3112" v3="3111" />
					<triangle v1="3111" v2="3112" v3="3107" />
					<triangle v1="3111" v2="3107" v3="2861" />
					<triangle v1="2861" v2="3107" v3="2862" />
					<triangle v1="2862" v2="3107" v3="3103" />
					<triangle v1="2862" v2="3103" v3="2863" />
					<triangle v1="2863" v2="3103" v3="3099" />
					<triangle v1="2861" v2="2860" v3="3111" />
					<triangle v1="3111" v2="2860" v3="3115" />
					<triangle v1="3111" v2="3115" v3="3116" />
					<triangle v1="3116" v2="3115" v3="2858" />
					<triangle v1="3116" v2="2858" v3="3084" />
					<triangle v1="2860" v2="2859" v3="3115" />
					<triangle v1="3115" v2="2859" v3="2858" />
					<triangle v1="3081" v2="3080" v3="3106" />
					<triangle v1="3106" v2="3080" v3="3102" />
					<triangle v1="3106" v2="3102" v3="3101" />
					<triangle v1="3101" v2="3102" v3="3078" />
					<triangle v1="3101" v2="3078" v3="2864" />
					<triangle v1="3080" v2="3079" v3="3102" />
					<triangle v1="3102" v2="3079" v3="3078" />
					<triangle v1="3100" v2="3099" v3="3104" />
					<triangle v1="3104" v2="3099" v3="3103" />
					<triangle v1="3104" v2="3103" v3="3108" />
					<triangle v1="3108" v2="3103" v3="3107" />
					<triangle v1="3108" v2="3107" v3="3112" />
					<triangle v1="3100" v2="3104" v3="3105" />
					<triangle v1="3105" v2="3104" v3="3109" />
					<triangle v1="3105" v2="3109" v3="3110" />
					<triangle v1="3110" v2="3109" v3="3114" />
					<triangle v1="3109" v2="3104" v3="3108" />
					<triangle v1="3109" v2="3108" v3="3113" />
					<triangle v1="3113" v2="3108" v3="3112" />
					<triangle v1="3113" v2="3112" v3="3117" />
					<triangle v1="3118" v2="3114" v3="3113" />
					<triangle v1="3113" v2="3114" v3="3109" />
					<triangle v1="3118" v2="3113" v3="3117" />
					<triangle v1="3078" v2="3062" v3="2864" />
					<triangle v1="2864" v2="3062" v3="3072" />
					<triangle v1="2864" v2="3072" v3="652" />
					<triangle v1="652" v2="3072" v3="3071" />
					<triangle v1="652" v2="3071" v3="3046" />
					<triangle v1="3088" v2="3087" v3="3078" />
					<triangle v1="3078" v2="3087" v3="3062" />
					<triangle v1="3046" v2="653" v3="652" />
					<triangle v1="3046" v2="3054" v3="653" />
					<triangle v1="653" v2="3054" v3="2945" />
					<triangle v1="653" v2="2945" v3="654" />
					<triangle v1="654" v2="2945" v3="2975" />
					<triangle v1="654" v2="2975" v3="655" />
					<triangle v1="655" v2="2975" v3="2974" />
					<triangle v1="655" v2="2974" v3="656" />
					<triangle v1="656" v2="2974" v3="2973" />
					<triangle v1="656" v2="2973" v3="657" />
					<triangle v1="657" v2="2973" v3="2972" />
					<triangle v1="657" v2="2972" v3="658" />
					<triangle v1="658" v2="2972" v3="2971" />
					<triangle v1="658" v2="2971" v3="659" />
					<triangle v1="659" v2="2971" v3="2970" />
					<triangle v1="659" v2="2970" v3="660" />
					<triangle v1="660" v2="2970" v3="661" />
					<triangle v1="661" v2="2970" v3="2969" />
					<triangle v1="661" v2="2969" v3="662" />
					<triangle v1="662" v2="2969" v3="2968" />
					<triangle v1="662" v2="2968" v3="663" />
					<triangle v1="663" v2="2968" v3="2967" />
					<triangle v1="663" v2="2967" v3="664" />
					<triangle v1="664" v2="2967" v3="2966" />
					<triangle v1="664" v2="2966" v3="665" />
					<triangle v1="665" v2="2966" v3="2965" />
					<triangle v1="665" v2="2965" v3="666" />
					<triangle v1="666" v2="2965" v3="2930" />
					<triangle v1="666" v2="2930" v3="2929" />
					<triangle v1="2913" v2="667" v3="2929" />
					<triangle v1="2929" v2="667" v3="666" />
					<triangle v1="667" v2="2913" v3="668" />
					<triangle v1="668" v2="2913" v3="2923" />
					<triangle v1="668" v2="2923" v3="2922" />
					<triangle v1="668" v2="2922" v3="1466" />
					<triangle v1="1466" v2="2922" v3="2892" />
					<triangle v1="1466" v2="2892" v3="2865" />
					<triangle v1="2865" v2="2892" v3="2902" />
					<triangle v1="2865" v2="2902" v3="2901" />
					<triangle v1="279" v2="3068" v3="280" />
					<triangle v1="280" v2="3068" v3="3086" />
					<triangle v1="280" v2="3086" v3="281" />
					<triangle v1="281" v2="3086" v3="3085" />
					<triangle v1="281" v2="3085" v3="252" />
					<triangle v1="252" v2="3085" v3="3084" />
					<triangle v1="527" v2="3052" v3="223" />
					<triangle v1="223" v2="3052" v3="3070" />
					<triangle v1="223" v2="3070" v3="301" />
					<triangle v1="301" v2="3070" v3="3069" />
					<triangle v1="301" v2="3069" v3="302" />
					<triangle v1="302" v2="3069" v3="279" />
					<triangle v1="279" v2="3069" v3="3068" />
					<triangle v1="3052" v2="527" v3="3053" />
					<triangle v1="3053" v2="527" v3="526" />
					<triangle v1="3053" v2="526" v3="2951" />
					<triangle v1="301" v2="300" v3="223" />
					<triangle v1="223" v2="300" v3="224" />
					<triangle v1="224" v2="300" v3="318" />
					<triangle v1="224" v2="318" v3="121" />
					<triangle v1="121" v2="318" v3="317" />
					<triangle v1="1315" v2="2871" v3="1316" />
					<triangle v1="1316" v2="2871" v3="2900" />
					<triangle v1="1316" v2="2900" v3="1317" />
					<triangle v1="1317" v2="2900" v3="2899" />
					<triangle v1="1317" v2="2899" v3="1299" />
					<triangle v1="1299" v2="2899" v3="2898" />
					<triangle v1="1299" v2="2898" v3="1300" />
					<triangle v1="1300" v2="2898" v3="2921" />
					<triangle v1="1300" v2="2921" v3="2920" />
					<triangle v1="2919" v2="974" v3="2920" />
					<triangle v1="2920" v2="974" v3="1301" />
					<triangle v1="2920" v2="1301" v3="1300" />
					<triangle v1="974" v2="2919" v3="2857" />
					<triangle v1="2857" v2="2919" v3="2937" />
					<triangle v1="2857" v2="2937" v3="552" />
					<triangle v1="552" v2="2937" v3="2936" />
					<triangle v1="1301" v2="974" v3="1283" />
					<triangle v1="1283" v2="974" v3="980" />
					<triangle v1="1283" v2="980" v3="1284" />
					<triangle v1="1284" v2="980" v3="979" />
					<triangle v1="1284" v2="979" v3="1182" />
					<triangle v1="2951" v2="526" v3="2952" />
					<triangle v1="2952" v2="526" v3="565" />
					<triangle v1="2952" v2="565" v3="2953" />
					<triangle v1="2953" v2="565" v3="564" />
					<triangle v1="2953" v2="564" v3="2954" />
					<triangle v1="2954" v2="564" v3="563" />
					<triangle v1="2954" v2="563" v3="2955" />
					<triangle v1="2955" v2="563" v3="562" />
					<triangle v1="2955" v2="562" v3="2956" />
					<triangle v1="2956" v2="562" v3="561" />
					<triangle v1="2956" v2="561" v3="2957" />
					<triangle v1="2957" v2="561" v3="560" />
					<triangle v1="2957" v2="560" v3="2958" />
					<triangle v1="2958" v2="560" v3="559" />
					<triangle v1="2958" v2="559" v3="558" />
					<triangle v1="2958" v2="558" v3="2959" />
					<triangle v1="2959" v2="558" v3="557" />
					<triangle v1="2959" v2="557" v3="2960" />
					<triangle v1="2960" v2="557" v3="556" />
					<triangle v1="2960" v2="556" v3="2961" />
					<triangle v1="2961" v2="556" v3="555" />
					<triangle v1="2961" v2="555" v3="2962" />
					<triangle v1="2962" v2="555" v3="554" />
					<triangle v1="2962" v2="554" v3="2963" />
					<triangle v1="2963" v2="554" v3="553" />
					<triangle v1="2963" v2="553" v3="2964" />
					<triangle v1="2964" v2="553" v3="552" />
					<triangle v1="2964" v2="552" v3="2936" />
					<triangle v1="3084" v2="2858" v3="252" />
					<triangle v1="252" v2="2858" v3="239" />
					<triangle v1="1465" v2="2871" v3="1336" />
					<triangle v1="1336" v2="2871" v3="1315" />
					<triangle v1="1383" v2="3119" v3="1384" />
					<triangle v1="1384" v2="3119" v3="1385" />
					<triangle v1="1385" v2="3119" v3="1386" />
					<triangle v1="1386" v2="3119" v3="3122" />
					<triangle v1="3122" v2="3119" v3="3120" />
					<triangle v1="3122" v2="3120" v3="3121" />
					<triangle v1="3123" v2="1095" v3="1089" />
					<triangle v1="1089" v2="1095" v3="1094" />
					<triangle v1="1089" v2="1094" v3="1093" />
					<triangle v1="3124" v2="3125" v3="3123" />
					<triangle v1="3123" v2="3125" v3="3126" />
					<triangle v1="3123" v2="3126" v3="3127" />
					<triangle v1="3127" v2="3128" v3="3123" />
					<triangle v1="3123" v2="3128" v3="3129" />
					<triangle v1="3123" v2="3129" v3="1095" />
					<triangle v1="1095" v2="3129" v3="685" />
					<triangle v1="685" v2="3129" v3="686" />
					<triangle v1="1093" v2="1092" v3="1089" />
					<triangle v1="1089" v2="1092" v3="1091" />
					<triangle v1="1089" v2="1091" v3="1090" />
					<triangle v1="3131" v2="3144" v3="3130" />
					<triangle v1="3130" v2="3144" v3="3145" />
					<triangle v1="3130" v2="3145" v3="3146" />
					<triangle v1="3146" v2="3145" v3="3150" />
					<triangle v1="3146" v2="3150" v3="3151" />
					<triangle v1="3151" v2="3150" v3="3155" />
					<triangle v1="3151" v2="3155" v3="3140" />
					<triangle v1="3140" v2="3155" v3="3139" />
					<triangle v1="3139" v2="3155" v3="3159" />
					<triangle v1="3139" v2="3159" v3="3138" />
					<triangle v1="3138" v2="3159" v3="3163" />
					<triangle v1="3138" v2="3163" v3="3137" />
					<triangle v1="3137" v2="3163" v3="3162" />
					<triangle v1="3137" v2="3162" v3="3161" />
					<triangle v1="3161" v2="3162" v3="3157" />
					<triangle v1="3161" v2="3157" v3="3156" />
					<triangle v1="3156" v2="3157" v3="3152" />
					<triangle v1="3156" v2="3152" v3="3133" />
					<triangle v1="3133" v2="3152" v3="3132" />
					<triangle v1="3132" v2="3152" v3="3148" />
					<triangle v1="3132" v2="3148" v3="3131" />
					<triangle v1="3131" v2="3148" v3="3144" />
					<triangle v1="3133" v2="3134" v3="3156" />
					<triangle v1="3156" v2="3134" v3="3160" />
					<triangle v1="3156" v2="3160" v3="3161" />
					<triangle v1="3161" v2="3160" v3="3136" />
					<triangle v1="3161" v2="3136" v3="3137" />
					<triangle v1="3134" v2="3135" v3="3160" />
					<triangle v1="3160" v2="3135" v3="3136" />
					<triangle v1="3140" v2="3141" v3="3151" />
					<triangle v1="3151" v2="3141" v3="3147" />
					<triangle v1="3151" v2="3147" v3="3146" />
					<triangle v1="3146" v2="3147" v3="3143" />
					<triangle v1="3146" v2="3143" v3="3130" />
					<triangle v1="3141" v2="3142" v3="3147" />
					<triangle v1="3147" v2="3142" v3="3143" />
					<triangle v1="3145" v2="3144" v3="3149" />
					<triangle v1="3149" v2="3144" v3="3148" />
					<triangle v1="3149" v2="3148" v3="3153" />
					<triangle v1="3153" v2="3148" v3="3152" />
					<triangle v1="3153" v2="3152" v3="3157" />
					<triangle v1="3145" v2="3149" v3="3150" />
					<triangle v1="3150" v2="3149" v3="3154" />
					<triangle v1="3150" v2="3154" v3="3155" />
					<triangle v1="3155" v2="3154" v3="3159" />
					<triangle v1="3154" v2="3149" v3="3153" />
					<triangle v1="3154" v2="3153" v3="3158" />
					<triangle v1="3158" v2="3153" v3="3157" />
					<triangle v1="3158" v2="3157" v3="3162" />
					<triangle v1="3163" v2="3159" v3="3158" />
					<triangle v1="3158" v2="3159" v3="3154" />
					<triangle v1="3163" v2="3158" v3="3162" />
					<triangle v1="3164" v2="3165" v3="3174" />
					<triangle v1="3174" v2="3165" v3="3179" />
					<triangle v1="3174" v2="3179" v3="3173" />
					<triangle v1="3173" v2="3179" v3="3184" />
					<triangle v1="3173" v2="3184" v3="3137" />
					<triangle v1="3137" v2="3184" v3="3138" />
					<triangle v1="3138" v2="3184" v3="3183" />
					<triangle v1="3138" v2="3183" v3="3139" />
					<triangle v1="3139" v2="3183" v3="3182" />
					<triangle v1="3139" v2="3182" v3="3140" />
					<triangle v1="3140" v2="3182" v3="3181" />
					<triangle v1="3140" v2="3181" v3="3141" />
					<triangle v1="3141" v2="3181" v3="3180" />
					<triangle v1="3141" v2="3180" v3="3142" />
					<triangle v1="3142" v2="3180" v3="3172" />
					<triangle v1="3142" v2="3172" v3="3143" />
					<triangle v1="3165" v2="3166" v3="3179" />
					<triangle v1="3179" v2="3166" v3="3178" />
					<triangle v1="3179" v2="3178" v3="3184" />
					<triangle v1="3184" v2="3178" v3="3183" />
					<triangle v1="3166" v2="3167" v3="3178" />
					<triangle v1="3178" v2="3167" v3="3177" />
					<triangle v1="3178" v2="3177" v3="3183" />
					<triangle v1="3183" v2="3177" v3="3182" />
					<triangle v1="3167" v2="3168" v3="3177" />
					<triangle v1="3177" v2="3168" v3="3176" />
					<triangle v1="3177" v2="3176" v3="3182" />
					<triangle v1="3182" v2="3176" v3="3181" />
					<triangle v1="3168" v2="3169" v3="3176" />
					<triangle v1="3176" v2="3169" v3="3175" />
					<triangle v1="3176" v2="3175" v3="3181" />
					<triangle v1="3181" v2="3175" v3="3180" />
					<triangle v1="3169" v2="3170" v3="3175" />
					<triangle v1="3175" v2="3170" v3="3171" />
					<triangle v1="3175" v2="3171" v3="3180" />
					<triangle v1="3180" v2="3171" v3="3172" />
					<triangle v1="3185" v2="3186" v3="3195" />
					<triangle v1="3195" v2="3186" v3="3200" />
					<triangle v1="3195" v2="3200" v3="3194" />
					<triangle v1="3194" v2="3200" v3="3165" />
					<triangle v1="3194" v2="3165" v3="3164" />
					<triangle v1="3186" v2="3187" v3="3200" />
					<triangle v1="3200" v2="3187" v3="3199" />
					<triangle v1="3200" v2="3199" v3="3165" />
					<triangle v1="3165" v2="3199" v3="3166" />
					<triangle v1="3166" v2="3199" v3="3198" />
					<triangle v1="3166" v2="3198" v3="3167" />
					<triangle v1="3167" v2="3198" v3="3197" />
					<triangle v1="3167" v2="3197" v3="3168" />
					<triangle v1="3168" v2="3197" v3="3196" />
					<triangle v1="3168" v2="3196" v3="3169" />
					<triangle v1="3169" v2="3196" v3="3193" />
					<triangle v1="3169" v2="3193" v3="3170" />
					<triangle v1="3187" v2="3188" v3="3199" />
					<triangle v1="3199" v2="3188" v3="3198" />
					<triangle v1="3188" v2="3189" v3="3198" />
					<triangle v1="3198" v2="3189" v3="3197" />
					<triangle v1="3189" v2="3190" v3="3197" />
					<triangle v1="3197" v2="3190" v3="3196" />
					<triangle v1="3191" v2="3192" v3="3190" />
					<triangle v1="3190" v2="3192" v3="3196" />
					<triangle v1="3192" v2="3193" v3="3196" />
					<triangle v1="3191" v2="3190" v3="3209" />
					<triangle v1="3209" v2="3190" v3="3216" />
					<triangle v1="3209" v2="3216" v3="3208" />
					<triangle v1="3208" v2="3216" v3="3207" />
					<triangle v1="3207" v2="3216" v3="3215" />
					<triangle v1="3207" v2="3215" v3="3206" />
					<triangle v1="3206" v2="3215" v3="3214" />
					<triangle v1="3206" v2="3214" v3="3205" />
					<triangle v1="3205" v2="3214" v3="3213" />
					<triangle v1="3205" v2="3213" v3="3204" />
					<triangle v1="3204" v2="3213" v3="3212" />
					<triangle v1="3204" v2="3212" v3="3211" />
					<triangle v1="3211" v2="3212" v3="3186" />
					<triangle v1="3211" v2="3186" v3="3210" />
					<triangle v1="3210" v2="3186" v3="3185" />
					<triangle v1="3210" v2="3185" v3="3201" />
					<triangle v1="3216" v2="3190" v3="3215" />
					<triangle v1="3215" v2="3190" v3="3189" />
					<triangle v1="3215" v2="3189" v3="3214" />
					<triangle v1="3214" v2="3189" v3="3188" />
					<triangle v1="3214" v2="3188" v3="3213" />
					<triangle v1="3213" v2="3188" v3="3187" />
					<triangle v1="3213" v2="3187" v3="3212" />
					<triangle v1="3212" v2="3187" v3="3186" />
					<triangle v1="3201" v2="3202" v3="3210" />
					<triangle v1="3210" v2="3202" v3="3203" />
					<triangle v1="3210" v2="3203" v3="3211" />
					<triangle v1="3211" v2="3203" v3="3204" />
					<triangle v1="3247" v2="3217" v3="3252" />
					<triangle v1="3252" v2="3217" v3="3218" />
					<triangle v1="3252" v2="3218" v3="3219" />
					<triangle v1="3252" v2="3219" v3="3251" />
					<triangle v1="3251" v2="3219" v3="3220" />
					<triangle v1="3251" v2="3220" v3="3250" />
					<triangle v1="3250" v2="3220" v3="3221" />
					<triangle v1="3250" v2="3221" v3="3249" />
					<triangle v1="3249" v2="3221" v3="3222" />
					<triangle v1="3249" v2="3222" v3="3248" />
					<triangle v1="3248" v2="3222" v3="3223" />
					<triangle v1="3248" v2="3223" v3="3224" />
					<triangle v1="3248" v2="3224" v3="3253" />
					<triangle v1="3253" v2="3224" v3="3225" />
					<triangle v1="3253" v2="3225" v3="3258" />
					<triangle v1="3258" v2="3225" v3="3226" />
					<triangle v1="3258" v2="3226" v3="3263" />
					<triangle v1="3263" v2="3226" v3="3227" />
					<triangle v1="3263" v2="3227" v3="3268" />
					<triangle v1="3268" v2="3227" v3="3228" />
					<triangle v1="3268" v2="3228" v3="3273" />
					<triangle v1="3273" v2="3228" v3="3229" />
					<triangle v1="3273" v2="3229" v3="3278" />
					<triangle v1="3278" v2="3229" v3="3230" />
					<triangle v1="3278" v2="3230" v3="3283" />
					<triangle v1="3283" v2="3230" v3="3231" />
					<triangle v1="3283" v2="3231" v3="3288" />
					<triangle v1="3288" v2="3231" v3="3232" />
					<triangle v1="3288" v2="3232" v3="3293" />
					<triangle v1="3293" v2="3232" v3="3233" />
					<triangle v1="3293" v2="3233" v3="3298" />
					<triangle v1="3298" v2="3233" v3="3234" />
					<triangle v1="3298" v2="3234" v3="3303" />
					<triangle v1="3303" v2="3234" v3="3235" />
					<triangle v1="3303" v2="3235" v3="3308" />
					<triangle v1="3308" v2="3235" v3="3236" />
					<triangle v1="3308" v2="3236" v3="3313" />
					<triangle v1="3313" v2="3236" v3="3208" />
					<triangle v1="3313" v2="3208" v3="3207" />
					<triangle v1="3207" v2="3206" v3="3313" />
					<triangle v1="3313" v2="3206" v3="3314" />
					<triangle v1="3313" v2="3314" v3="3308" />
					<triangle v1="3308" v2="3314" v3="3309" />
					<triangle v1="3308" v2="3309" v3="3303" />
					<triangle v1="3303" v2="3309" v3="3304" />
					<triangle v1="3303" v2="3304" v3="3298" />
					<triangle v1="3298" v2="3304" v3="3299" />
					<triangle v1="3298" v2="3299" v3="3293" />
					<triangle v1="3293" v2="3299" v3="3294" />
					<triangle v1="3293" v2="3294" v3="3288" />
					<triangle v1="3288" v2="3294" v3="3289" />
					<triangle v1="3288" v2="3289" v3="3283" />
					<triangle v1="3283" v2="3289" v3="3284" />
					<triangle v1="3283" v2="3284" v3="3278" />
					<triangle v1="3278" v2="3284" v3="3279" />
					<triangle v1="3278" v2="3279" v3="3273" />
					<triangle v1="3273" v2="3279" v3="3274" />
					<triangle v1="3273" v2="3274" v3="3268" />
					<triangle v1="3268" v2="3274" v3="3269" />
					<triangle v1="3268" v2="3269" v3="3263" />
					<triangle v1="3263" v2="3269" v3="3264" />
					<triangle v1="3263" v2="3264" v3="3258" />
					<triangle v1="3258" v2="3264" v3="3259" />
					<triangle v1="3258" v2="3259" v3="3253" />
					<triangle v1="3253" v2="3259" v3="3254" />
					<triangle v1="3253" v2="3254" v3="3248" />
					<triangle v1="3248" v2="3254" v3="3249" />
					<triangle v1="3206" v2="3205" v3="3314" />
					<triangle v1="3314" v2="3205" v3="3315" />
					<triangle v1="3314" v2="3315" v3="3309" />
					<triangle v1="3309" v2="3315" v3="3310" />
					<triangle v1="3309" v2="3310" v3="3304" />
					<triangle v1="3304" v2="3310" v3="3305" />
					<triangle v1="3304" v2="3305" v3="3299" />
					<triangle v1="3299" v2="3305" v3="3300" />
					<triangle v1="3299" v2="3300" v3="3294" />
					<triangle v1="3294" v2="3300" v3="3295" />
					<triangle v1="3294" v2="3295" v3="3289" />
					<triangle v1="3289" v2="3295" v3="3290" />
					<triangle v1="3289" v2="3290" v3="3284" />
					<triangle v1="3284" v2="3290" v3="3285" />
					<triangle v1="3284" v2="3285" v3="3279" />
					<triangle v1="3279" v2="3285" v3="3280" />
					<triangle v1="3279" v2="3280" v3="3274" />
					<triangle v1="3274" v2="3280" v3="3275" />
					<triangle v1="3274" v2="3275" v3="3269" />
					<triangle v1="3269" v2="3275" v3="3270" />
					<triangle v1="3269" v2="3270" v3="3264" />
					<triangle v1="3264" v2="3270" v3="3265" />
					<triangle v1="3264" v2="3265" v3="3259" />
					<triangle v1="3259" v2="3265" v3="3260" />
					<triangle v1="3259" v2="3260" v3="3254" />
					<triangle v1="3254" v2="3260" v3="3255" />
					<triangle v1="3254" v2="3255" v3="3249" />
					<triangle v1="3249" v2="3255" v3="3250" />
					<triangle v1="3205" v2="3204" v3="3315" />
					<triangle v1="3315" v2="3204" v3="3316" />
					<triangle v1="3315" v2="3316" v3="3310" />
					<triangle v1="3310" v2="3316" v3="3311" />
					<triangle v1="3310" v2="3311" v3="3305" />
					<triangle v1="3305" v2="3311" v3="3306" />
					<triangle v1="3305" v2="3306" v3="3300" />
					<triangle v1="3300" v2="3306" v3="3301" />
					<triangle v1="3300" v2="3301" v3="3295" />
					<triangle v1="3295" v2="3301" v3="3296" />
					<triangle v1="3295" v2="3296" v3="3290" />
					<triangle v1="3290" v2="3296" v3="3291" />
					<triangle v1="3290" v2="3291" v3="3285" />
					<triangle v1="3285" v2="3291" v3="3286" />
					<triangle v1="3285" v2="3286" v3="3280" />
					<triangle v1="3280" v2="3286" v3="3281" />
					<triangle v1="3280" v2="3281" v3="3275" />
					<triangle v1="3275" v2="3281" v3="3276" />
					<triangle v1="3275" v2="3276" v3="3270" />
					<triangle v1="3270" v2="3276" v3="3271" />
					<triangle v1="3270" v2="3271" v3="3265" />
					<triangle v1="3265" v2="3271" v3="3266" />
					<triangle v1="3265" v2="3266" v3="3260" />
					<triangle v1="3260" v2="3266" v3="3261" />
					<triangle v1="3260" v2="3261" v3="3255" />
					<triangle v1="3255" v2="3261" v3="3256" />
					<triangle v1="3255" v2="3256" v3="3250" />
					<triangle v1="3250" v2="3256" v3="3251" />
					<triangle v1="3204" v2="3203" v3="3316" />
					<triangle v1="3316" v2="3203" v3="3317" />
					<triangle v1="3316" v2="3317" v3="3311" />
					<triangle v1="3311" v2="3317" v3="3312" />
					<triangle v1="3311" v2="3312" v3="3306" />
					<triangle v1="3306" v2="3312" v3="3307" />
					<triangle v1="3306" v2="3307" v3="3301" />
					<triangle v1="3301" v2="3307" v3="3302" />
					<triangle v1="3301" v2="3302" v3="3296" />
					<triangle v1="3296" v2="3302" v3="3297" />
					<triangle v1="3296" v2="3297" v3="3291" />
					<triangle v1="3291" v2="3297" v3="3292" />
					<triangle v1="3291" v2="3292" v3="3286" />
					<triangle v1="3286" v2="3292" v3="3287" />
					<triangle v1="3286" v2="3287" v3="3281" />
					<triangle v1="3281" v2="3287" v3="3282" />
					<triangle v1="3281" v2="3282" v3="3276" />
					<triangle v1="3276" v2="3282" v3="3277" />
					<triangle v1="3276" v2="3277" v3="3271" />
					<triangle v1="3271" v2="3277" v3="3272" />
					<triangle v1="3271" v2="3272" v3="3266" />
					<triangle v1="3266" v2="3272" v3="3267" />
					<triangle v1="3266" v2="3267" v3="3261" />
					<triangle v1="3261" v2="3267" v3="3262" />
					<triangle v1="3261" v2="3262" v3="3256" />
					<triangle v1="3256" v2="3262" v3="3257" />
					<triangle v1="3256" v2="3257" v3="3251" />
					<triangle v1="3251" v2="3257" v3="3252" />
					<triangle v1="3203" v2="3202" v3="3317" />
					<triangle v1="3317" v2="3202" v3="3237" />
					<triangle v1="3317" v2="3237" v3="3312" />
					<triangle v1="3312" v2="3237" v3="3238" />
					<triangle v1="3312" v2="3238" v3="3307" />
					<triangle v1="3307" v2="3238" v3="3239" />
					<triangle v1="3307" v2="3239" v3="3302" />
					<triangle v1="3302" v2="3239" v3="3240" />
					<triangle v1="3302" v2="3240" v3="3297" />
					<triangle v1="3297" v2="3240" v3="3292" />
					<triangle v1="3240" v2="3241" v3="3292" />
					<triangle v1="3292" v2="3241" v3="3287" />
					<triangle v1="3241" v2="3242" v3="3287" />
					<triangle v1="3287" v2="3242" v3="3282" />
					<triangle v1="3242" v2="3243" v3="3282" />
					<triangle v1="3282" v2="3243" v3="3277" />
					<triangle v1="3243" v2="3244" v3="3277" />
					<triangle v1="3277" v2="3244" v3="3272" />
					<triangle v1="3272" v2="3244" v3="3267" />
					<triangle v1="3267" v2="3244" v3="3245" />
					<triangle v1="3267" v2="3245" v3="3262" />
					<triangle v1="3262" v2="3245" v3="3246" />
					<triangle v1="3262" v2="3246" v3="3257" />
					<triangle v1="3257" v2="3246" v3="3247" />
					<triangle v1="3257" v2="3247" v3="3252" />
					<triangle v1="3318" v2="3319" v3="3326" />
					<triangle v1="3326" v2="3319" v3="3333" />
					<triangle v1="3326" v2="3333" v3="3217" />
					<triangle v1="3217" v2="3333" v3="3218" />
					<triangle v1="3218" v2="3333" v3="3332" />
					<triangle v1="3218" v2="3332" v3="3219" />
					<triangle v1="3219" v2="3332" v3="3331" />
					<triangle v1="3219" v2="3331" v3="3220" />
					<triangle v1="3220" v2="3331" v3="3330" />
					<triangle v1="3220" v2="3330" v3="3221" />
					<triangle v1="3221" v2="3330" v3="3329" />
					<triangle v1="3221" v2="3329" v3="3328" />
					<triangle v1="3328" v2="3329" v3="3323" />
					<triangle v1="3328" v2="3323" v3="3327" />
					<triangle v1="3327" v2="3323" v3="3324" />
					<triangle v1="3327" v2="3324" v3="3325" />
					<triangle v1="3333" v2="3319" v3="3332" />
					<triangle v1="3332" v2="3319" v3="3320" />
					<triangle v1="3332" v2="3320" v3="3331" />
					<triangle v1="3331" v2="3320" v3="3321" />
					<triangle v1="3331" v2="3321" v3="3330" />
					<triangle v1="3330" v2="3321" v3="3322" />
					<triangle v1="3330" v2="3322" v3="3329" />
					<triangle v1="3329" v2="3322" v3="3323" />
					<triangle v1="3325" v2="3223" v3="3327" />
					<triangle v1="3327" v2="3223" v3="3222" />
					<triangle v1="3327" v2="3222" v3="3328" />
					<triangle v1="3328" v2="3222" v3="3221" />
					<triangle v1="3334" v2="3335" v3="3344" />
					<triangle v1="3344" v2="3335" v3="3349" />
					<triangle v1="3344" v2="3349" v3="3343" />
					<triangle v1="3343" v2="3349" v3="3319" />
					<triangle v1="3343" v2="3319" v3="3318" />
					<triangle v1="3335" v2="3336" v3="3349" />
					<triangle v1="3349" v2="3336" v3="3348" />
					<triangle v1="3349" v2="3348" v3="3319" />
					<triangle v1="3319" v2="3348" v3="3320" />
					<triangle v1="3320" v2="3348" v3="3347" />
					<triangle v1="3320" v2="3347" v3="3321" />
					<triangle v1="3321" v2="3347" v3="3346" />
					<triangle v1="3321" v2="3346" v3="3322" />
					<triangle v1="3322" v2="3346" v3="3345" />
					<triangle v1="3322" v2="3345" v3="3323" />
					<triangle v1="3323" v2="3345" v3="3342" />
					<triangle v1="3323" v2="3342" v3="3324" />
					<triangle v1="3336" v2="3337" v3="3348" />
					<triangle v1="3348" v2="3337" v3="3347" />
					<triangle v1="3337" v2="3338" v3="3347" />
					<triangle v1="3347" v2="3338" v3="3346" />
					<triangle v1="3338" v2="3339" v3="3346" />
					<triangle v1="3346" v2="3339" v3="3345" />
					<triangle v1="3340" v2="3341" v3="3339" />
					<triangle v1="3339" v2="3341" v3="3345" />
					<triangle v1="3341" v2="3342" v3="3345" />
					<triangle v1="3350" v2="3351" v3="3360" />
					<triangle v1="3360" v2="3351" v3="3365" />
					<triangle v1="3360" v2="3365" v3="3359" />
					<triangle v1="3359" v2="3365" v3="3370" />
					<triangle v1="3359" v2="3370" v3="3334" />
					<triangle v1="3334" v2="3370" v3="3335" />
					<triangle v1="3335" v2="3370" v3="3369" />
					<triangle v1="3335" v2="3369" v3="3336" />
					<triangle v1="3336" v2="3369" v3="3368" />
					<triangle v1="3336" v2="3368" v3="3337" />
					<triangle v1="3337" v2="3368" v3="3367" />
					<triangle v1="3337" v2="3367" v3="3338" />
					<triangle v1="3338" v2="3367" v3="3366" />
					<triangle v1="3338" v2="3366" v3="3339" />
					<triangle v1="3339" v2="3366" v3="3358" />
					<triangle v1="3339" v2="3358" v3="3340" />
					<triangle v1="3351" v2="3352" v3="3365" />
					<triangle v1="3365" v2="3352" v3="3364" />
					<triangle v1="3365" v2="3364" v3="3370" />
					<triangle v1="3370" v2="3364" v3="3369" />
					<triangle v1="3352" v2="3353" v3="3364" />
					<triangle v1="3364" v2="3353" v3="3363" />
					<triangle v1="3364" v2="3363" v3="3369" />
					<triangle v1="3369" v2="3363" v3="3368" />
					<triangle v1="3353" v2="3354" v3="3363" />
					<triangle v1="3363" v2="3354" v3="3362" />
					<triangle v1="3363" v2="3362" v3="3368" />
					<triangle v1="3368" v2="3362" v3="3367" />
					<triangle v1="3354" v2="3355" v3="3362" />
					<triangle v1="3362" v2="3355" v3="3361" />
					<triangle v1="3362" v2="3361" v3="3367" />
					<triangle v1="3367" v2="3361" v3="3366" />
					<triangle v1="3355" v2="3356" v3="3361" />
					<triangle v1="3361" v2="3356" v3="3357" />
					<triangle v1="3361" v2="3357" v3="3366" />
					<triangle v1="3366" v2="3357" v3="3358" />
					<triangle v1="3128" v2="3371" v3="3129" />
					<triangle v1="3129" v2="3371" v3="3372" />
					<triangle v1="3129" v2="3372" v3="3373" />
					<triangle v1="3373" v2="3372" v3="3377" />
					<triangle v1="3373" v2="3377" v3="3378" />
					<triangle v1="3378" v2="3377" v3="3382" />
					<triangle v1="3378" v2="3382" v3="3353" />
					<triangle v1="3353" v2="3382" v3="3354" />
					<triangle v1="3354" v2="3382" v3="3386" />
					<triangle v1="3354" v2="3386" v3="3355" />
					<triangle v1="3355" v2="3386" v3="3390" />
					<triangle v1="3355" v2="3390" v3="3356" />
					<triangle v1="3356" v2="3390" v3="3389" />
					<triangle v1="3356" v2="3389" v3="3388" />
					<triangle v1="3388" v2="3389" v3="3384" />
					<triangle v1="3388" v2="3384" v3="3383" />
					<triangle v1="3383" v2="3384" v3="3379" />
					<triangle v1="3383" v2="3379" v3="3126" />
					<triangle v1="3126" v2="3379" v3="3127" />
					<triangle v1="3127" v2="3379" v3="3375" />
					<triangle v1="3127" v2="3375" v3="3128" />
					<triangle v1="3128" v2="3375" v3="3371" />
					<triangle v1="3126" v2="3125" v3="3383" />
					<triangle v1="3383" v2="3125" v3="3387" />
					<triangle v1="3383" v2="3387" v3="3388" />
					<triangle v1="3388" v2="3387" v3="3123" />
					<triangle v1="3388" v2="3123" v3="3356" />
					<triangle v1="3125" v2="3124" v3="3387" />
					<triangle v1="3387" v2="3124" v3="3123" />
					<triangle v1="3353" v2="3352" v3="3378" />
					<triangle v1="3378" v2="3352" v3="3374" />
					<triangle v1="3378" v2="3374" v3="3373" />
					<triangle v1="3373" v2="3374" v3="3350" />
					<triangle v1="3373" v2="3350" v3="3129" />
					<triangle v1="3352" v2="3351" v3="3374" />
					<triangle v1="3374" v2="3351" v3="3350" />
					<triangle v1="3372" v2="3371" v3="3376" />
					<triangle v1="3376" v2="3371" v3="3375" />
					<triangle v1="3376" v2="3375" v3="3380" />
					<triangle v1="3380" v2="3375" v3="3379" />
					<triangle v1="3380" v2="3379" v3="3384" />
					<triangle v1="3372" v2="3376" v3="3377" />
					<triangle v1="3377" v2="3376" v3="3381" />
					<triangle v1="3377" v2="3381" v3="3382" />
					<triangle v1="3382" v2="3381" v3="3386" />
					<triangle v1="3381" v2="3376" v3="3380" />
					<triangle v1="3381" v2="3380" v3="3385" />
					<triangle v1="3385" v2="3380" v3="3384" />
					<triangle v1="3385" v2="3384" v3="3389" />
					<triangle v1="3390" v2="3386" v3="3385" />
					<triangle v1="3385" v2="3386" v3="3381" />
					<triangle v1="3390" v2="3385" v3="3389" />
					<triangle v1="3350" v2="3334" v3="3129" />
					<triangle v1="3129" v2="3334" v3="3344" />
					<triangle v1="3129" v2="3344" v3="686" />
					<triangle v1="686" v2="3344" v3="3343" />
					<triangle v1="686" v2="3343" v3="3318" />
					<triangle v1="3360" v2="3359" v3="3350" />
					<triangle v1="3350" v2="3359" v3="3334" />
					<triangle v1="3318" v2="687" v3="686" />
					<triangle v1="3318" v2="3326" v3="687" />
					<triangle v1="687" v2="3326" v3="3217" />
					<triangle v1="687" v2="3217" v3="688" />
					<triangle v1="688" v2="3217" v3="3247" />
					<triangle v1="688" v2="3247" v3="689" />
					<triangle v1="689" v2="3247" v3="3246" />
					<triangle v1="689" v2="3246" v3="690" />
					<triangle v1="690" v2="3246" v3="3245" />
					<triangle v1="690" v2="3245" v3="691" />
					<triangle v1="691" v2="3245" v3="3244" />
					<triangle v1="691" v2="3244" v3="692" />
					<triangle v1="692" v2="3244" v3="3243" />
					<triangle v1="692" v2="3243" v3="693" />
					<triangle v1="693" v2="3243" v3="3242" />
					<triangle v1="693" v2="3242" v3="694" />
					<triangle v1="694" v2="3242" v3="695" />
					<triangle v1="695" v2="3242" v3="3241" />
					<triangle v1="695" v2="3241" v3="696" />
					<triangle v1="696" v2="3241" v3="3240" />
					<triangle v1="696" v2="3240" v3="697" />
					<triangle v1="697" v2="3240" v3="3239" />
					<triangle v1="697" v2="3239" v3="698" />
					<triangle v1="698" v2="3239" v3="3238" />
					<triangle v1="698" v2="3238" v3="699" />
					<triangle v1="699" v2="3238" v3="3237" />
					<triangle v1="699" v2="3237" v3="700" />
					<triangle v1="700" v2="3237" v3="3202" />
					<triangle v1="700" v2="3202" v3="3201" />
					<triangle v1="3185" v2="701" v3="3201" />
					<triangle v1="3201" v2="701" v3="700" />
					<triangle v1="701" v2="3185" v3="702" />
					<triangle v1="702" v2="3185" v3="3195" />
					<triangle v1="702" v2="3195" v3="3194" />
					<triangle v1="702" v2="3194" v3="3136" />
					<triangle v1="3136" v2="3194" v3="3164" />
					<triangle v1="3136" v2="3164" v3="3137" />
					<triangle v1="3137" v2="3164" v3="3174" />
					<triangle v1="3137" v2="3174" v3="3173" />
					<triangle v1="1129" v2="3340" v3="1130" />
					<triangle v1="1130" v2="3340" v3="3358" />
					<triangle v1="1130" v2="3358" v3="1131" />
					<triangle v1="1131" v2="3358" v3="3357" />
					<triangle v1="1131" v2="3357" v3="1102" />
					<triangle v1="1102" v2="3357" v3="3356" />
					<triangle v1="1360" v2="3324" v3="1087" />
					<triangle v1="1087" v2="3324" v3="3342" />
					<triangle v1="1087" v2="3342" v3="1151" />
					<triangle v1="1151" v2="3342" v3="3341" />
					<triangle v1="1151" v2="3341" v3="1152" />
					<triangle v1="1152" v2="3341" v3="1129" />
					<triangle v1="1129" v2="3341" v3="3340" />
					<triangle v1="3324" v2="1360" v3="3325" />
					<triangle v1="3325" v2="1360" v3="1359" />
					<triangle v1="3325" v2="1359" v3="3223" />
					<triangle v1="1151" v2="1150" v3="1087" />
					<triangle v1="1087" v2="1150" v3="1088" />
					<triangle v1="1088" v2="1150" v3="1168" />
					<triangle v1="1088" v2="1168" v3="994" />
					<triangle v1="994" v2="1168" v3="1167" />
					<triangle v1="3223" v2="1359" v3="3224" />
					<triangle v1="3224" v2="1359" v3="1399" />
					<triangle v1="3224" v2="1399" v3="3225" />
					<triangle v1="3225" v2="1399" v3="1398" />
					<triangle v1="3225" v2="1398" v3="3226" />
					<triangle v1="3226" v2="1398" v3="1397" />
					<triangle v1="3226" v2="1397" v3="3227" />
					<triangle v1="3227" v2="1397" v3="1396" />
					<triangle v1="3227" v2="1396" v3="3228" />
					<triangle v1="3228" v2="1396" v3="1395" />
					<triangle v1="3228" v2="1395" v3="3229" />
					<triangle v1="3229" v2="1395" v3="1394" />
					<triangle v1="3229" v2="1394" v3="3230" />
					<triangle v1="3230" v2="1394" v3="1393" />
					<triangle v1="3230" v2="1393" v3="1392" />
					<triangle v1="3230" v2="1392" v3="3231" />
					<triangle v1="3231" v2="1392" v3="1391" />
					<triangle v1="3231" v2="1391" v3="3232" />
					<triangle v1="3232" v2="1391" v3="1390" />
					<triangle v1="3232" v2="1390" v3="3233" />
					<triangle v1="3233" v2="1390" v3="1389" />
					<triangle v1="3233" v2="1389" v3="3234" />
					<triangle v1="3234" v2="1389" v3="1388" />
					<triangle v1="3234" v2="1388" v3="3235" />
					<triangle v1="3235" v2="1388" v3="1387" />
					<triangle v1="3235" v2="1387" v3="3236" />
					<triangle v1="3236" v2="1387" v3="1386" />
					<triangle v1="3236" v2="1386" v3="3208" />
					<triangle v1="3356" v2="3123" v3="1102" />
					<triangle v1="1102" v2="3123" v3="1089" />
					<triangle v1="3429" v2="1383" v3="3434" />
					<triangle v1="3434" v2="1383" v3="1382" />
					<triangle v1="3434" v2="1382" v3="3433" />
					<triangle v1="3433" v2="1382" v3="3432" />
					<triangle v1="3433" v2="3432" v3="3438" />
					<triangle v1="3438" v2="3432" v3="3437" />
					<triangle v1="3438" v2="3437" v3="3443" />
					<triangle v1="3443" v2="3437" v3="3442" />
					<triangle v1="3443" v2="3442" v3="3448" />
					<triangle v1="3448" v2="3442" v3="3447" />
					<triangle v1="3448" v2="3447" v3="3453" />
					<triangle v1="3453" v2="3447" v3="3452" />
					<triangle v1="3453" v2="3452" v3="3458" />
					<triangle v1="3458" v2="3452" v3="3457" />
					<triangle v1="3458" v2="3457" v3="3463" />
					<triangle v1="3463" v2="3457" v3="3462" />
					<triangle v1="3463" v2="3462" v3="3468" />
					<triangle v1="3468" v2="3462" v3="3467" />
					<triangle v1="3468" v2="3467" v3="3472" />
					<triangle v1="3472" v2="3467" v3="3471" />
					<triangle v1="3472" v2="3471" v3="3476" />
					<triangle v1="3476" v2="3471" v3="3475" />
					<triangle v1="3476" v2="3475" v3="3481" />
					<triangle v1="3481" v2="3475" v3="3480" />
					<triangle v1="3481" v2="3480" v3="3486" />
					<triangle v1="3486" v2="3480" v3="3485" />
					<triangle v1="3486" v2="3485" v3="3491" />
					<triangle v1="3491" v2="3485" v3="3490" />
					<triangle v1="3491" v2="3490" v3="3407" />
					<triangle v1="3407" v2="3490" v3="3406" />
					<triangle v1="3406" v2="3490" v3="3405" />
					<triangle v1="3405" v2="3490" v3="3404" />
					<triangle v1="3404" v2="3490" v3="3403" />
					<triangle v1="3403" v2="3490" v3="3485" />
					<triangle v1="3403" v2="3485" v3="3402" />
					<triangle v1="3402" v2="3485" v3="3480" />
					<triangle v1="3402" v2="3480" v3="3401" />
					<triangle v1="3401" v2="3480" v3="3475" />
					<triangle v1="3401" v2="3475" v3="3400" />
					<triangle v1="3400" v2="3475" v3="3470" />
					<triangle v1="3400" v2="3470" v3="3399" />
					<triangle v1="3399" v2="3470" v3="3398" />
					<triangle v1="3398" v2="3470" v3="3465" />
					<triangle v1="3398" v2="3465" v3="3397" />
					<triangle v1="3397" v2="3465" v3="3460" />
					<triangle v1="3397" v2="3460" v3="3396" />
					<triangle v1="3396" v2="3460" v3="3455" />
					<triangle v1="3396" v2="3455" v3="3395" />
					<triangle v1="3395" v2="3455" v3="3450" />
					<triangle v1="3395" v2="3450" v3="3394" />
					<triangle v1="3394" v2="3450" v3="3445" />
					<triangle v1="3394" v2="3445" v3="3393" />
					<triangle v1="3393" v2="3445" v3="3440" />
					<triangle v1="3393" v2="3440" v3="3392" />
					<triangle v1="3392" v2="3440" v3="3435" />
					<triangle v1="3392" v2="3435" v3="3391" />
					<triangle v1="3391" v2="3435" v3="3430" />
					<triangle v1="3391" v2="3430" v3="1373" />
					<triangle v1="1373" v2="3430" v3="1374" />
					<triangle v1="1374" v2="3430" v3="1375" />
					<triangle v1="1375" v2="3430" v3="1376" />
					<triangle v1="1376" v2="3430" v3="1377" />
					<triangle v1="1377" v2="3430" v3="1378" />
					<triangle v1="1378" v2="3430" v3="1379" />
					<triangle v1="1379" v2="3430" v3="3431" />
					<triangle v1="1379" v2="3431" v3="1380" />
					<triangle v1="1380" v2="3431" v3="1381" />
					<triangle v1="1381" v2="3431" v3="3432" />
					<triangle v1="1381" v2="3432" v3="1382" />
					<triangle v1="3407" v2="3408" v3="3491" />
					<triangle v1="3491" v2="3408" v3="3409" />
					<triangle v1="3491" v2="3409" v3="3492" />
					<triangle v1="3492" v2="3409" v3="3410" />
					<triangle v1="3492" v2="3410" v3="3493" />
					<triangle v1="3493" v2="3410" v3="3411" />
					<triangle v1="3493" v2="3411" v3="3494" />
					<triangle v1="3494" v2="3411" v3="3412" />
					<triangle v1="3494" v2="3412" v3="3414" />
					<triangle v1="3414" v2="3412" v3="3413" />
					<triangle v1="3494" v2="3414" v3="3489" />
					<triangle v1="3489" v2="3414" v3="3415" />
					<triangle v1="3489" v2="3415" v3="3484" />
					<triangle v1="3484" v2="3415" v3="3416" />
					<triangle v1="3484" v2="3416" v3="3479" />
					<triangle v1="3479" v2="3416" v3="3417" />
					<triangle v1="3479" v2="3417" v3="3418" />
					<triangle v1="3479" v2="3418" v3="3474" />
					<triangle v1="3474" v2="3418" v3="3419" />
					<triangle v1="3474" v2="3419" v3="3469" />
					<triangle v1="3469" v2="3419" v3="3464" />
					<triangle v1="3469" v2="3464" v3="3463" />
					<triangle v1="3463" v2="3464" v3="3458" />
					<triangle v1="3419" v2="3420" v3="3464" />
					<triangle v1="3464" v2="3420" v3="3459" />
					<triangle v1="3464" v2="3459" v3="3458" />
					<triangle v1="3458" v2="3459" v3="3453" />
					<triangle v1="3420" v2="3421" v3="3459" />
					<triangle v1="3459" v2="3421" v3="3454" />
					<triangle v1="3459" v2="3454" v3="3453" />
					<triangle v1="3453" v2="3454" v3="3448" />
					<triangle v1="3421" v2="3422" v3="3454" />
					<triangle v1="3454" v2="3422" v3="3449" />
					<triangle v1="3454" v2="3449" v3="3448" />
					<triangle v1="3448" v2="3449" v3="3443" />
					<triangle v1="3422" v2="3423" v3="3449" />
					<triangle v1="3449" v2="3423" v3="3444" />
					<triangle v1="3449" v2="3444" v3="3443" />
					<triangle v1="3443" v2="3444" v3="3438" />
					<triangle v1="3423" v2="3424" v3="3444" />
					<triangle v1="3444" v2="3424" v3="3439" />
					<triangle v1="3444" v2="3439" v3="3438" />
					<triangle v1="3438" v2="3439" v3="3433" />
					<triangle v1="3424" v2="3425" v3="3439" />
					<triangle v1="3439" v2="3425" v3="3434" />
					<triangle v1="3439" v2="3434" v3="3433" />
					<triangle v1="3425" v2="3426" v3="3434" />
					<triangle v1="3434" v2="3426" v3="3428" />
					<triangle v1="3434" v2="3428" v3="3429" />
					<triangle v1="3426" v2="3427" v3="3428" />
					<triangle v1="3437" v2="3432" v3="3431" />
					<triangle v1="3431" v2="3430" v3="3436" />
					<triangle v1="3436" v2="3430" v3="3435" />
					<triangle v1="3436" v2="3435" v3="3441" />
					<triangle v1="3441" v2="3435" v3="3440" />
					<triangle v1="3441" v2="3440" v3="3446" />
					<triangle v1="3446" v2="3440" v3="3445" />
					<triangle v1="3446" v2="3445" v3="3451" />
					<triangle v1="3451" v2="3445" v3="3450" />
					<triangle v1="3451" v2="3450" v3="3456" />
					<triangle v1="3456" v2="3450" v3="3455" />
					<triangle v1="3456" v2="3455" v3="3461" />
					<triangle v1="3461" v2="3455" v3="3460" />
					<triangle v1="3461" v2="3460" v3="3466" />
					<triangle v1="3466" v2="3460" v3="3465" />
					<triangle v1="3466" v2="3465" v3="3470" />
					<triangle v1="3442" v2="3437" v3="3436" />
					<triangle v1="3436" v2="3437" v3="3431" />
					<triangle v1="3442" v2="3436" v3="3441" />
					<triangle v1="3447" v2="3442" v3="3441" />
					<triangle v1="3447" v2="3441" v3="3446" />
					<triangle v1="3452" v2="3447" v3="3446" />
					<triangle v1="3452" v2="3446" v3="3451" />
					<triangle v1="3457" v2="3452" v3="3451" />
					<triangle v1="3457" v2="3451" v3="3456" />
					<triangle v1="3462" v2="3457" v3="3456" />
					<triangle v1="3462" v2="3456" v3="3461" />
					<triangle v1="3467" v2="3462" v3="3461" />
					<triangle v1="3467" v2="3461" v3="3466" />
					<triangle v1="3469" v2="3463" v3="3468" />
					<triangle v1="3471" v2="3467" v3="3466" />
					<triangle v1="3471" v2="3466" v3="3470" />
					<triangle v1="3469" v2="3468" v3="3473" />
					<triangle v1="3473" v2="3468" v3="3472" />
					<triangle v1="3473" v2="3472" v3="3477" />
					<triangle v1="3477" v2="3472" v3="3476" />
					<triangle v1="3477" v2="3476" v3="3482" />
					<triangle v1="3482" v2="3476" v3="3481" />
					<triangle v1="3482" v2="3481" v3="3487" />
					<triangle v1="3487" v2="3481" v3="3486" />
					<triangle v1="3487" v2="3486" v3="3492" />
					<triangle v1="3492" v2="3486" v3="3491" />
					<triangle v1="3475" v2="3471" v3="3470" />
					<triangle v1="3469" v2="3473" v3="3474" />
					<triangle v1="3474" v2="3473" v3="3478" />
					<triangle v1="3474" v2="3478" v3="3479" />
					<triangle v1="3479" v2="3478" v3="3484" />
					<triangle v1="3478" v2="3473" v3="3477" />
					<triangle v1="3478" v2="3477" v3="3483" />
					<triangle v1="3483" v2="3477" v3="3482" />
					<triangle v1="3483" v2="3482" v3="3488" />
					<triangle v1="3488" v2="3482" v3="3487" />
					<triangle v1="3488" v2="3487" v3="3493" />
					<triangle v1="3493" v2="3487" v3="3492" />
					<triangle v1="3489" v2="3484" v3="3483" />
					<triangle v1="3483" v2="3484" v3="3478" />
					<triangle v1="3489" v2="3483" v3="3488" />
					<triangle v1="3494" v2="3489" v3="3488" />
					<triangle v1="3494" v2="3488" v3="3493" />
					<triangle v1="1373" v2="948" v3="3391" />
					<triangle v1="3391" v2="948" v3="947" />
					<triangle v1="3391" v2="947" v3="3392" />
					<triangle v1="3392" v2="947" v3="946" />
					<triangle v1="3392" v2="946" v3="3393" />
					<triangle v1="3393" v2="946" v3="945" />
					<triangle v1="3393" v2="945" v3="3394" />
					<triangle v1="3394" v2="945" v3="944" />
					<triangle v1="3394" v2="944" v3="3395" />
					<triangle v1="3395" v2="944" v3="943" />
					<triangle v1="3395" v2="943" v3="3396" />
					<triangle v1="3396" v2="943" v3="942" />
					<triangle v1="3396" v2="942" v3="3397" />
					<triangle v1="3397" v2="942" v3="941" />
					<triangle v1="3397" v2="941" v3="3398" />
					<triangle v1="3398" v2="941" v3="940" />
					<triangle v1="3398" v2="940" v3="3399" />
					<triangle v1="3399" v2="940" v3="939" />
					<triangle v1="3399" v2="939" v3="3400" />
					<triangle v1="3400" v2="939" v3="938" />
					<triangle v1="3400" v2="938" v3="3401" />
					<triangle v1="3401" v2="938" v3="937" />
					<triangle v1="3401" v2="937" v3="3402" />
					<triangle v1="3402" v2="937" v3="936" />
					<triangle v1="3402" v2="936" v3="3403" />
					<triangle v1="3403" v2="936" v3="935" />
					<triangle v1="3403" v2="935" v3="3495" />
					<triangle v1="3495" v2="3496" v3="3403" />
					<triangle v1="3403" v2="3496" v3="3497" />
					<triangle v1="3403" v2="3497" v3="3404" />
					<triangle v1="703" v2="702" v3="3504" />
					<triangle v1="3504" v2="702" v3="3136" />
					<triangle v1="3504" v2="3136" v3="3498" />
					<triangle v1="3498" v2="3136" v3="3130" />
					<triangle v1="3130" v2="3136" v3="3135" />
					<triangle v1="3130" v2="3135" v3="3134" />
					<triangle v1="3134" v2="3133" v3="3130" />
					<triangle v1="3130" v2="3133" v3="3132" />
					<triangle v1="3130" v2="3132" v3="3131" />
					<triangle v1="3499" v2="3500" v3="3498" />
					<triangle v1="3498" v2="3500" v3="3501" />
					<triangle v1="3498" v2="3501" v3="3502" />
					<triangle v1="3502" v2="3503" v3="3498" />
					<triangle v1="3498" v2="3503" v3="3504" />
					<triangle v1="3506" v2="3519" v3="3505" />
					<triangle v1="3505" v2="3519" v3="3520" />
					<triangle v1="3505" v2="3520" v3="3521" />
					<triangle v1="3521" v2="3520" v3="3511" />
					<triangle v1="3521" v2="3511" v3="3512" />
					<triangle v1="3507" v2="3508" v3="3506" />
					<triangle v1="3506" v2="3508" v3="3509" />
					<triangle v1="3506" v2="3509" v3="3519" />
					<triangle v1="3519" v2="3509" v3="3510" />
					<triangle v1="3519" v2="3510" v3="3520" />
					<triangle v1="3520" v2="3510" v3="3511" />
					<triangle v1="3513" v2="3514" v3="3512" />
					<triangle v1="3512" v2="3514" v3="3522" />
					<triangle v1="3512" v2="3522" v3="3521" />
					<triangle v1="3521" v2="3522" v3="3505" />
					<triangle v1="3514" v2="3515" v3="3522" />
					<triangle v1="3522" v2="3515" v3="3517" />
					<triangle v1="3522" v2="3517" v3="3518" />
					<triangle v1="3515" v2="3516" v3="3517" />
					<triangle v1="3518" v2="3505" v3="3522" />
					<triangle v1="3507" v2="3523" v3="3508" />
					<triangle v1="3508" v2="3523" v3="3536" />
					<triangle v1="3508" v2="3536" v3="3537" />
					<triangle v1="3537" v2="3536" v3="3542" />
					<triangle v1="3537" v2="3542" v3="3543" />
					<triangle v1="3543" v2="3542" v3="3530" />
					<triangle v1="3543" v2="3530" v3="3531" />
					<triangle v1="3524" v2="3525" v3="3523" />
					<triangle v1="3523" v2="3525" v3="3536" />
					<triangle v1="3536" v2="3525" v3="3541" />
					<triangle v1="3541" v2="3525" v3="3526" />
					<triangle v1="3541" v2="3526" v3="3528" />
					<triangle v1="3528" v2="3526" v3="3527" />
					<triangle v1="3528" v2="3529" v3="3541" />
					<triangle v1="3541" v2="3529" v3="3542" />
					<triangle v1="3541" v2="3542" v3="3536" />
					<triangle v1="3529" v2="3530" v3="3542" />
					<triangle v1="3543" v2="3531" v3="3544" />
					<triangle v1="3544" v2="3531" v3="3532" />
					<triangle v1="3544" v2="3532" v3="3545" />
					<triangle v1="3545" v2="3532" v3="3533" />
					<triangle v1="3545" v2="3533" v3="3534" />
					<triangle v1="3545" v2="3534" v3="3540" />
					<triangle v1="3540" v2="3534" v3="3535" />
					<triangle v1="3540" v2="3535" v3="3512" />
					<triangle v1="3512" v2="3535" v3="3513" />
					<triangle v1="3512" v2="3511" v3="3540" />
					<triangle v1="3540" v2="3511" v3="3539" />
					<triangle v1="3540" v2="3539" v3="3545" />
					<triangle v1="3545" v2="3539" v3="3544" />
					<triangle v1="3511" v2="3510" v3="3539" />
					<triangle v1="3539" v2="3510" v3="3538" />
					<triangle v1="3539" v2="3538" v3="3544" />
					<triangle v1="3544" v2="3538" v3="3543" />
					<triangle v1="3510" v2="3509" v3="3538" />
					<triangle v1="3538" v2="3509" v3="3537" />
					<triangle v1="3538" v2="3537" v3="3543" />
					<triangle v1="3509" v2="3508" v3="3537" />
					<triangle v1="3524" v2="3546" v3="3525" />
					<triangle v1="3525" v2="3546" v3="3527" />
					<triangle v1="3525" v2="3527" v3="3526" />
					<triangle v1="3546" v2="3547" v3="3527" />
					<triangle v1="3527" v2="3547" v3="3548" />
					<triangle v1="3527" v2="3548" v3="3549" />
					<triangle v1="3550" v2="3555" v3="3549" />
					<triangle v1="3549" v2="3555" v3="3556" />
					<triangle v1="3549" v2="3556" v3="3557" />
					<triangle v1="3557" v2="3556" v3="3577" />
					<triangle v1="3557" v2="3577" v3="3578" />
					<triangle v1="3578" v2="3577" v3="3597" />
					<triangle v1="3578" v2="3597" v3="3598" />
					<triangle v1="3598" v2="3597" v3="3649" />
					<triangle v1="3598" v2="3649" v3="3648" />
					<triangle v1="3648" v2="3649" v3="3619" />
					<triangle v1="3648" v2="3619" v3="3620" />
					<triangle v1="3620" v2="3619" v3="3553" />
					<triangle v1="3620" v2="3553" v3="3621" />
					<triangle v1="3621" v2="3553" v3="3622" />
					<triangle v1="3621" v2="3622" v3="3646" />
					<triangle v1="3646" v2="3622" v3="3645" />
					<triangle v1="3646" v2="3645" v3="3601" />
					<triangle v1="3601" v2="3645" v3="3602" />
					<triangle v1="3601" v2="3602" v3="3582" />
					<triangle v1="3582" v2="3602" v3="3583" />
					<triangle v1="3582" v2="3583" v3="3562" />
					<triangle v1="3562" v2="3583" v3="3563" />
					<triangle v1="3562" v2="3563" v3="3549" />
					<triangle v1="3549" v2="3563" v3="3564" />
					<triangle v1="3549" v2="3564" v3="3565" />
					<triangle v1="3565" v2="3564" v3="3585" />
					<triangle v1="3565" v2="3585" v3="3586" />
					<triangle v1="3586" v2="3585" v3="3605" />
					<triangle v1="3586" v2="3605" v3="3606" />
					<triangle v1="3606" v2="3605" v3="3641" />
					<triangle v1="3606" v2="3641" v3="3640" />
					<triangle v1="3640" v2="3641" v3="3627" />
					<triangle v1="3640" v2="3627" v3="3628" />
					<triangle v1="3628" v2="3627" v3="3533" />
					<triangle v1="3628" v2="3533" v3="3629" />
					<triangle v1="3629" v2="3533" v3="3630" />
					<triangle v1="3629" v2="3630" v3="3638" />
					<triangle v1="3638" v2="3630" v3="3637" />
					<triangle v1="3638" v2="3637" v3="3609" />
					<triangle v1="3609" v2="3637" v3="3610" />
					<triangle v1="3609" v2="3610" v3="3590" />
					<triangle v1="3590" v2="3610" v3="3591" />
					<triangle v1="3590" v2="3591" v3="3570" />
					<triangle v1="3570" v2="3591" v3="3571" />
					<triangle v1="3570" v2="3571" v3="3527" />
					<triangle v1="3527" v2="3571" v3="3572" />
					<triangle v1="3527" v2="3572" v3="3573" />
					<triangle v1="3573" v2="3572" v3="3593" />
					<triangle v1="3573" v2="3593" v3="3594" />
					<triangle v1="3594" v2="3593" v3="3613" />
					<triangle v1="3594" v2="3613" v3="3530" />
					<triangle v1="3530" v2="3613" v3="3531" />
					<triangle v1="3531" v2="3613" v3="3634" />
					<triangle v1="3531" v2="3634" v3="3532" />
					<triangle v1="3532" v2="3634" v3="3633" />
					<triangle v1="3532" v2="3633" v3="3533" />
					<triangle v1="3533" v2="3633" v3="3632" />
					<triangle v1="3533" v2="3632" v3="3631" />
					<triangle v1="3631" v2="3632" v3="3636" />
					<triangle v1="3631" v2="3636" v3="3637" />
					<triangle v1="3637" v2="3636" v3="3610" />
					<triangle v1="3555" v2="3550" v3="3575" />
					<triangle v1="3575" v2="3550" v3="3551" />
					<triangle v1="3575" v2="3551" v3="3554" />
					<triangle v1="3554" v2="3551" v3="3552" />
					<triangle v1="3554" v2="3552" v3="3653" />
					<triangle v1="3653" v2="3552" v3="3614" />
					<triangle v1="3653" v2="3614" v3="3615" />
					<triangle v1="3615" v2="3614" v3="3553" />
					<triangle v1="3615" v2="3553" v3="3616" />
					<triangle v1="3616" v2="3553" v3="3617" />
					<triangle v1="3616" v2="3617" v3="3651" />
					<triangle v1="3651" v2="3617" v3="3650" />
					<triangle v1="3651" v2="3650" v3="3596" />
					<triangle v1="3596" v2="3650" v3="3597" />
					<triangle v1="3596" v2="3597" v3="3577" />
					<triangle v1="3552" v2="3553" v3="3614" />
					<triangle v1="3622" v2="3553" v3="3623" />
					<triangle v1="3623" v2="3553" v3="3533" />
					<triangle v1="3623" v2="3533" v3="3624" />
					<triangle v1="3624" v2="3533" v3="3625" />
					<triangle v1="3624" v2="3625" v3="3643" />
					<triangle v1="3643" v2="3625" v3="3642" />
					<triangle v1="3643" v2="3642" v3="3604" />
					<triangle v1="3604" v2="3642" v3="3605" />
					<triangle v1="3604" v2="3605" v3="3585" />
					<triangle v1="3530" v2="3529" v3="3594" />
					<triangle v1="3594" v2="3529" v3="3574" />
					<triangle v1="3594" v2="3574" v3="3573" />
					<triangle v1="3573" v2="3574" v3="3527" />
					<triangle v1="3529" v2="3528" v3="3574" />
					<triangle v1="3574" v2="3528" v3="3527" />
					<triangle v1="3549" v2="3565" v3="3527" />
					<triangle v1="3527" v2="3565" v3="3566" />
					<triangle v1="3527" v2="3566" v3="3567" />
					<triangle v1="3567" v2="3566" v3="3587" />
					<triangle v1="3567" v2="3587" v3="3588" />
					<triangle v1="3588" v2="3587" v3="3607" />
					<triangle v1="3588" v2="3607" v3="3608" />
					<triangle v1="3608" v2="3607" v3="3639" />
					<triangle v1="3608" v2="3639" v3="3638" />
					<triangle v1="3638" v2="3639" v3="3629" />
					<triangle v1="3556" v2="3555" v3="3576" />
					<triangle v1="3576" v2="3555" v3="3575" />
					<triangle v1="3576" v2="3575" v3="3595" />
					<triangle v1="3595" v2="3575" v3="3554" />
					<triangle v1="3595" v2="3554" v3="3652" />
					<triangle v1="3652" v2="3554" v3="3653" />
					<triangle v1="3652" v2="3653" v3="3615" />
					<triangle v1="3557" v2="3558" v3="3549" />
					<triangle v1="3549" v2="3558" v3="3559" />
					<triangle v1="3549" v2="3559" v3="3560" />
					<triangle v1="3560" v2="3559" v3="3580" />
					<triangle v1="3560" v2="3580" v3="3581" />
					<triangle v1="3581" v2="3580" v3="3600" />
					<triangle v1="3581" v2="3600" v3="3601" />
					<triangle v1="3601" v2="3600" v3="3646" />
					<triangle v1="3557" v2="3578" v3="3558" />
					<triangle v1="3558" v2="3578" v3="3579" />
					<triangle v1="3558" v2="3579" v3="3559" />
					<triangle v1="3559" v2="3579" v3="3580" />
					<triangle v1="3562" v2="3549" v3="3561" />
					<triangle v1="3561" v2="3549" v3="3560" />
					<triangle v1="3561" v2="3560" v3="3581" />
					<triangle v1="3582" v2="3562" v3="3561" />
					<triangle v1="3582" v2="3561" v3="3581" />
					<triangle v1="3564" v2="3563" v3="3584" />
					<triangle v1="3584" v2="3563" v3="3583" />
					<triangle v1="3584" v2="3583" v3="3603" />
					<triangle v1="3603" v2="3583" v3="3602" />
					<triangle v1="3603" v2="3602" v3="3644" />
					<triangle v1="3644" v2="3602" v3="3645" />
					<triangle v1="3644" v2="3645" v3="3623" />
					<triangle v1="3623" v2="3645" v3="3622" />
					<triangle v1="3587" v2="3566" v3="3586" />
					<triangle v1="3586" v2="3566" v3="3565" />
					<triangle v1="3567" v2="3568" v3="3527" />
					<triangle v1="3527" v2="3568" v3="3569" />
					<triangle v1="3527" v2="3569" v3="3570" />
					<triangle v1="3570" v2="3569" v3="3590" />
					<triangle v1="3567" v2="3588" v3="3568" />
					<triangle v1="3568" v2="3588" v3="3589" />
					<triangle v1="3568" v2="3589" v3="3569" />
					<triangle v1="3569" v2="3589" v3="3590" />
					<triangle v1="3572" v2="3571" v3="3592" />
					<triangle v1="3592" v2="3571" v3="3591" />
					<triangle v1="3592" v2="3591" v3="3611" />
					<triangle v1="3611" v2="3591" v3="3610" />
					<triangle v1="3611" v2="3610" v3="3636" />
					<triangle v1="3596" v2="3577" v3="3576" />
					<triangle v1="3576" v2="3577" v3="3556" />
					<triangle v1="3596" v2="3576" v3="3595" />
					<triangle v1="3578" v2="3598" v3="3579" />
					<triangle v1="3579" v2="3598" v3="3599" />
					<triangle v1="3579" v2="3599" v3="3580" />
					<triangle v1="3580" v2="3599" v3="3600" />
					<triangle v1="3601" v2="3582" v3="3581" />
					<triangle v1="3604" v2="3585" v3="3584" />
					<triangle v1="3584" v2="3585" v3="3564" />
					<triangle v1="3604" v2="3584" v3="3603" />
					<triangle v1="3607" v2="3587" v3="3606" />
					<triangle v1="3606" v2="3587" v3="3586" />
					<triangle v1="3609" v2="3590" v3="3589" />
					<triangle v1="3609" v2="3589" v3="3608" />
					<triangle v1="3608" v2="3589" v3="3588" />
					<triangle v1="3572" v2="3592" v3="3593" />
					<triangle v1="3593" v2="3592" v3="3612" />
					<triangle v1="3593" v2="3612" v3="3613" />
					<triangle v1="3613" v2="3612" v3="3634" />
					<triangle v1="3612" v2="3592" v3="3611" />
					<triangle v1="3651" v2="3596" v3="3595" />
					<triangle v1="3651" v2="3595" v3="3652" />
					<triangle v1="3649" v2="3597" v3="3650" />
					<triangle v1="3598" v2="3648" v3="3599" />
					<triangle v1="3599" v2="3648" v3="3647" />
					<triangle v1="3599" v2="3647" v3="3600" />
					<triangle v1="3600" v2="3647" v3="3646" />
					<triangle v1="3643" v2="3604" v3="3603" />
					<triangle v1="3643" v2="3603" v3="3644" />
					<triangle v1="3641" v2="3605" v3="3642" />
					<triangle v1="3639" v2="3607" v3="3640" />
					<triangle v1="3640" v2="3607" v3="3606" />
					<triangle v1="3638" v2="3609" v3="3608" />
					<triangle v1="3612" v2="3611" v3="3635" />
					<triangle v1="3635" v2="3611" v3="3636" />
					<triangle v1="3635" v2="3636" v3="3632" />
					<triangle v1="3651" v2="3652" v3="3616" />
					<triangle v1="3616" v2="3652" v3="3615" />
					<triangle v1="3649" v2="3650" v3="3618" />
					<triangle v1="3618" v2="3650" v3="3617" />
					<triangle v1="3618" v2="3617" v3="3553" />
					<triangle v1="3553" v2="3619" v3="3618" />
					<triangle v1="3618" v2="3619" v3="3649" />
					<triangle v1="3647" v2="3648" v3="3620" />
					<triangle v1="3646" v2="3647" v3="3621" />
					<triangle v1="3621" v2="3647" v3="3620" />
					<triangle v1="3643" v2="3644" v3="3624" />
					<triangle v1="3624" v2="3644" v3="3623" />
					<triangle v1="3641" v2="3642" v3="3626" />
					<triangle v1="3626" v2="3642" v3="3625" />
					<triangle v1="3626" v2="3625" v3="3533" />
					<triangle v1="3533" v2="3627" v3="3626" />
					<triangle v1="3626" v2="3627" v3="3641" />
					<triangle v1="3639" v2="3640" v3="3628" />
					<triangle v1="3628" v2="3629" v3="3639" />
					<triangle v1="3533" v2="3631" v3="3630" />
					<triangle v1="3630" v2="3631" v3="3637" />
					<triangle v1="3632" v2="3633" v3="3635" />
					<triangle v1="3635" v2="3633" v3="3634" />
					<triangle v1="3635" v2="3634" v3="3612" />
					<triangle v1="3654" v2="3655" v3="3553" />
					<triangle v1="3553" v2="3655" v3="3533" />
					<triangle v1="3656" v2="3673" v3="3654" />
					<triangle v1="3654" v2="3673" v3="3674" />
					<triangle v1="3654" v2="3674" v3="3675" />
					<triangle v1="3675" v2="3674" v3="3679" />
					<triangle v1="3675" v2="3679" v3="3680" />
					<triangle v1="3680" v2="3679" v3="3684" />
					<triangle v1="3680" v2="3684" v3="3670" />
					<triangle v1="3670" v2="3684" v3="3669" />
					<triangle v1="3669" v2="3684" v3="3688" />
					<triangle v1="3669" v2="3688" v3="3668" />
					<triangle v1="3668" v2="3688" v3="3692" />
					<triangle v1="3668" v2="3692" v3="3667" />
					<triangle v1="3667" v2="3692" v3="3691" />
					<triangle v1="3667" v2="3691" v3="3690" />
					<triangle v1="3690" v2="3691" v3="3686" />
					<triangle v1="3690" v2="3686" v3="3685" />
					<triangle v1="3685" v2="3686" v3="3681" />
					<triangle v1="3685" v2="3681" v3="3662" />
					<triangle v1="3662" v2="3681" v3="3661" />
					<triangle v1="3661" v2="3681" v3="3660" />
					<triangle v1="3660" v2="3681" v3="3659" />
					<triangle v1="3659" v2="3681" v3="3677" />
					<triangle v1="3659" v2="3677" v3="3658" />
					<triangle v1="3658" v2="3677" v3="3657" />
					<triangle v1="3657" v2="3677" v3="3673" />
					<triangle v1="3657" v2="3673" v3="3656" />
					<triangle v1="3662" v2="3663" v3="3685" />
					<triangle v1="3685" v2="3663" v3="3664" />
					<triangle v1="3685" v2="3664" v3="3689" />
					<triangle v1="3689" v2="3664" v3="3665" />
					<triangle v1="3689" v2="3665" v3="3690" />
					<triangle v1="3690" v2="3665" v3="3667" />
					<triangle v1="3665" v2="3666" v3="3667" />
					<triangle v1="3670" v2="3671" v3="3680" />
					<triangle v1="3680" v2="3671" v3="3676" />
					<triangle v1="3680" v2="3676" v3="3675" />
					<triangle v1="3675" v2="3676" v3="3655" />
					<triangle v1="3675" v2="3655" v3="3654" />
					<triangle v1="3671" v2="3672" v3="3676" />
					<triangle v1="3676" v2="3672" v3="3655" />
					<triangle v1="3674" v2="3673" v3="3678" />
					<triangle v1="3678" v2="3673" v3="3677" />
					<triangle v1="3678" v2="3677" v3="3682" />
					<triangle v1="3682" v2="3677" v3="3681" />
					<triangle v1="3682" v2="3681" v3="3686" />
					<triangle v1="3674" v2="3678" v3="3679" />
					<triangle v1="3679" v2="3678" v3="3683" />
					<triangle v1="3679" v2="3683" v3="3684" />
					<triangle v1="3684" v2="3683" v3="3688" />
					<triangle v1="3683" v2="3678" v3="3682" />
					<triangle v1="3683" v2="3682" v3="3687" />
					<triangle v1="3687" v2="3682" v3="3686" />
					<triangle v1="3687" v2="3686" v3="3691" />
					<triangle v1="3689" v2="3690" v3="3685" />
					<triangle v1="3692" v2="3688" v3="3687" />
					<triangle v1="3687" v2="3688" v3="3683" />
					<triangle v1="3692" v2="3687" v3="3691" />
					<triangle v1="3121" v2="3120" v3="3693" />
					<triangle v1="3693" v2="3120" v3="3119" />
					<triangle v1="3693" v2="3119" v3="3427" />
					<triangle v1="3427" v2="3119" v3="3428" />
					<triangle v1="3428" v2="3119" v3="3429" />
					<triangle v1="3429" v2="3119" v3="1383" />
					<triangle v1="3409" v2="3694" v3="3410" />
					<triangle v1="3410" v2="3694" v3="3696" />
					<triangle v1="3410" v2="3696" v3="3697" />
					<triangle v1="3697" v2="3696" v3="3517" />
					<triangle v1="3697" v2="3517" v3="3698" />
					<triangle v1="3698" v2="3517" v3="3516" />
					<triangle v1="3698" v2="3516" v3="3699" />
					<triangle v1="3699" v2="3516" v3="3695" />
					<triangle v1="3699" v2="3695" v3="3413" />
					<triangle v1="3694" v2="3505" v3="3696" />
					<triangle v1="3696" v2="3505" v3="3518" />
					<triangle v1="3696" v2="3518" v3="3517" />
					<triangle v1="3413" v2="3412" v3="3699" />
					<triangle v1="3699" v2="3412" v3="3411" />
					<triangle v1="3699" v2="3411" v3="3698" />
					<triangle v1="3698" v2="3411" v3="3697" />
					<triangle v1="3411" v2="3410" v3="3697" />
					<triangle v1="3700" v2="3701" v3="3710" />
					<triangle v1="3710" v2="3701" v3="3715" />
					<triangle v1="3710" v2="3715" v3="3709" />
					<triangle v1="3709" v2="3715" v3="3720" />
					<triangle v1="3709" v2="3720" v3="3667" />
					<triangle v1="3667" v2="3720" v3="3668" />
					<triangle v1="3668" v2="3720" v3="3719" />
					<triangle v1="3668" v2="3719" v3="3669" />
					<triangle v1="3669" v2="3719" v3="3718" />
					<triangle v1="3669" v2="3718" v3="3670" />
					<triangle v1="3670" v2="3718" v3="3717" />
					<triangle v1="3670" v2="3717" v3="3671" />
					<triangle v1="3671" v2="3717" v3="3716" />
					<triangle v1="3671" v2="3716" v3="3672" />
					<triangle v1="3672" v2="3716" v3="3708" />
					<triangle v1="3672" v2="3708" v3="3655" />
					<triangle v1="3701" v2="3702" v3="3715" />
					<triangle v1="3715" v2="3702" v3="3714" />
					<triangle v1="3715" v2="3714" v3="3720" />
					<triangle v1="3720" v2="3714" v3="3719" />
					<triangle v1="3702" v2="3703" v3="3714" />
					<triangle v1="3714" v2="3703" v3="3713" />
					<triangle v1="3714" v2="3713" v3="3719" />
					<triangle v1="3719" v2="3713" v3="3718" />
					<triangle v1="3703" v2="3704" v3="3713" />
					<triangle v1="3713" v2="3704" v3="3712" />
					<triangle v1="3713" v2="3712" v3="3718" />
					<triangle v1="3718" v2="3712" v3="3717" />
					<triangle v1="3704" v2="3705" v3="3712" />
					<triangle v1="3712" v2="3705" v3="3711" />
					<triangle v1="3712" v2="3711" v3="3717" />
					<triangle v1="3717" v2="3711" v3="3716" />
					<triangle v1="3705" v2="3706" v3="3711" />
					<triangle v1="3711" v2="3706" v3="3707" />
					<triangle v1="3711" v2="3707" v3="3716" />
					<triangle v1="3716" v2="3707" v3="3708" />
					<triangle v1="3721" v2="3722" v3="3731" />
					<triangle v1="3731" v2="3722" v3="3736" />
					<triangle v1="3731" v2="3736" v3="3730" />
					<triangle v1="3730" v2="3736" v3="3701" />
					<triangle v1="3730" v2="3701" v3="3700" />
					<triangle v1="3722" v2="3723" v3="3736" />
					<triangle v1="3736" v2="3723" v3="3735" />
					<triangle v1="3736" v2="3735" v3="3701" />
					<triangle v1="3701" v2="3735" v3="3702" />
					<triangle v1="3702" v2="3735" v3="3734" />
					<triangle v1="3702" v2="3734" v3="3703" />
					<triangle v1="3703" v2="3734" v3="3733" />
					<triangle v1="3703" v2="3733" v3="3704" />
					<triangle v1="3704" v2="3733" v3="3732" />
					<triangle v1="3704" v2="3732" v3="3705" />
					<triangle v1="3705" v2="3732" v3="3729" />
					<triangle v1="3705" v2="3729" v3="3706" />
					<triangle v1="3723" v2="3724" v3="3735" />
					<triangle v1="3735" v2="3724" v3="3734" />
					<triangle v1="3724" v2="3725" v3="3734" />
					<triangle v1="3734" v2="3725" v3="3733" />
					<triangle v1="3725" v2="3726" v3="3733" />
					<triangle v1="3733" v2="3726" v3="3732" />
					<triangle v1="3727" v2="3728" v3="3726" />
					<triangle v1="3726" v2="3728" v3="3732" />
					<triangle v1="3728" v2="3729" v3="3732" />
					<triangle v1="3727" v2="3726" v3="3745" />
					<triangle v1="3745" v2="3726" v3="3752" />
					<triangle v1="3745" v2="3752" v3="3744" />
					<triangle v1="3744" v2="3752" v3="3743" />
					<triangle v1="3743" v2="3752" v3="3751" />
					<triangle v1="3743" v2="3751" v3="3742" />
					<triangle v1="3742" v2="3751" v3="3750" />
					<triangle v1="3742" v2="3750" v3="3741" />
					<triangle v1="3741" v2="3750" v3="3749" />
					<triangle v1="3741" v2="3749" v3="3740" />
					<triangle v1="3740" v2="3749" v3="3748" />
					<triangle v1="3740" v2="3748" v3="3747" />
					<triangle v1="3747" v2="3748" v3="3722" />
					<triangle v1="3747" v2="3722" v3="3746" />
					<triangle v1="3746" v2="3722" v3="3721" />
					<triangle v1="3746" v2="3721" v3="3737" />
					<triangle v1="3752" v2="3726" v3="3751" />
					<triangle v1="3751" v2="3726" v3="3725" />
					<triangle v1="3751" v2="3725" v3="3750" />
					<triangle v1="3750" v2="3725" v3="3724" />
					<triangle v1="3750" v2="3724" v3="3749" />
					<triangle v1="3749" v2="3724" v3="3723" />
					<triangle v1="3749" v2="3723" v3="3748" />
					<triangle v1="3748" v2="3723" v3="3722" />
					<triangle v1="3737" v2="3738" v3="3746" />
					<triangle v1="3746" v2="3738" v3="3739" />
					<triangle v1="3746" v2="3739" v3="3747" />
					<triangle v1="3747" v2="3739" v3="3740" />
					<triangle v1="3783" v2="3753" v3="3788" />
					<triangle v1="3788" v2="3753" v3="3754" />
					<triangle v1="3788" v2="3754" v3="3755" />
					<triangle v1="3788" v2="3755" v3="3787" />
					<triangle v1="3787" v2="3755" v3="3756" />
					<triangle v1="3787" v2="3756" v3="3786" />
					<triangle v1="3786" v2="3756" v3="3757" />
					<triangle v1="3786" v2="3757" v3="3785" />
					<triangle v1="3785" v2="3757" v3="3758" />
					<triangle v1="3785" v2="3758" v3="3784" />
					<triangle v1="3784" v2="3758" v3="3759" />
					<triangle v1="3784" v2="3759" v3="3760" />
					<triangle v1="3784" v2="3760" v3="3789" />
					<triangle v1="3789" v2="3760" v3="3761" />
					<triangle v1="3789" v2="3761" v3="3794" />
					<triangle v1="3794" v2="3761" v3="3762" />
					<triangle v1="3794" v2="3762" v3="3799" />
					<triangle v1="3799" v2="3762" v3="3763" />
					<triangle v1="3799" v2="3763" v3="3804" />
					<triangle v1="3804" v2="3763" v3="3764" />
					<triangle v1="3804" v2="3764" v3="3809" />
					<triangle v1="3809" v2="3764" v3="3765" />
					<triangle v1="3809" v2="3765" v3="3814" />
					<triangle v1="3814" v2="3765" v3="3766" />
					<triangle v1="3814" v2="3766" v3="3819" />
					<triangle v1="3819" v2="3766" v3="3767" />
					<triangle v1="3819" v2="3767" v3="3824" />
					<triangle v1="3824" v2="3767" v3="3768" />
					<triangle v1="3824" v2="3768" v3="3829" />
					<triangle v1="3829" v2="3768" v3="3769" />
					<triangle v1="3829" v2="3769" v3="3834" />
					<triangle v1="3834" v2="3769" v3="3770" />
					<triangle v1="3834" v2="3770" v3="3839" />
					<triangle v1="3839" v2="3770" v3="3771" />
					<triangle v1="3839" v2="3771" v3="3844" />
					<triangle v1="3844" v2="3771" v3="3772" />
					<triangle v1="3844" v2="3772" v3="3849" />
					<triangle v1="3849" v2="3772" v3="3744" />
					<triangle v1="3849" v2="3744" v3="3743" />
					<triangle v1="3743" v2="3742" v3="3849" />
					<triangle v1="3849" v2="3742" v3="3850" />
					<triangle v1="3849" v2="3850" v3="3844" />
					<triangle v1="3844" v2="3850" v3="3845" />
					<triangle v1="3844" v2="3845" v3="3839" />
					<triangle v1="3839" v2="3845" v3="3840" />
					<triangle v1="3839" v2="3840" v3="3834" />
					<triangle v1="3834" v2="3840" v3="3835" />
					<triangle v1="3834" v2="3835" v3="3829" />
					<triangle v1="3829" v2="3835" v3="3830" />
					<triangle v1="3829" v2="3830" v3="3824" />
					<triangle v1="3824" v2="3830" v3="3825" />
					<triangle v1="3824" v2="3825" v3="3819" />
					<triangle v1="3819" v2="3825" v3="3820" />
					<triangle v1="3819" v2="3820" v3="3814" />
					<triangle v1="3814" v2="3820" v3="3815" />
					<triangle v1="3814" v2="3815" v3="3809" />
					<triangle v1="3809" v2="3815" v3="3810" />
					<triangle v1="3809" v2="3810" v3="3804" />
					<triangle v1="3804" v2="3810" v3="3805" />
					<triangle v1="3804" v2="3805" v3="3799" />
					<triangle v1="3799" v2="3805" v3="3800" />
					<triangle v1="3799" v2="3800" v3="3794" />
					<triangle v1="3794" v2="3800" v3="3795" />
					<triangle v1="3794" v2="3795" v3="3789" />
					<triangle v1="3789" v2="3795" v3="3790" />
					<triangle v1="3789" v2="3790" v3="3784" />
					<triangle v1="3784" v2="3790" v3="3785" />
					<triangle v1="3742" v2="3741" v3="3850" />
					<triangle v1="3850" v2="3741" v3="3851" />
					<triangle v1="3850" v2="3851" v3="3845" />
					<triangle v1="3845" v2="3851" v3="3846" />
					<triangle v1="3845" v2="3846" v3="3840" />
					<triangle v1="3840" v2="3846" v3="3841" />
					<triangle v1="3840" v2="3841" v3="3835" />
					<triangle v1="3835" v2="3841" v3="3836" />
					<triangle v1="3835" v2="3836" v3="3830" />
					<triangle v1="3830" v2="3836" v3="3831" />
					<triangle v1="3830" v2="3831" v3="3825" />
					<triangle v1="3825" v2="3831" v3="3826" />
					<triangle v1="3825" v2="3826" v3="3820" />
					<triangle v1="3820" v2="3826" v3="3821" />
					<triangle v1="3820" v2="3821" v3="3815" />
					<triangle v1="3815" v2="3821" v3="3816" />
					<triangle v1="3815" v2="3816" v3="3810" />
					<triangle v1="3810" v2="3816" v3="3811" />
					<triangle v1="3810" v2="3811" v3="3805" />
					<triangle v1="3805" v2="3811" v3="3806" />
					<triangle v1="3805" v2="3806" v3="3800" />
					<triangle v1="3800" v2="3806" v3="3801" />
					<triangle v1="3800" v2="3801" v3="3795" />
					<triangle v1="3795" v2="3801" v3="3796" />
					<triangle v1="3795" v2="3796" v3="3790" />
					<triangle v1="3790" v2="3796" v3="3791" />
					<triangle v1="3790" v2="3791" v3="3785" />
					<triangle v1="3785" v2="3791" v3="3786" />
					<triangle v1="3741" v2="3740" v3="3851" />
					<triangle v1="3851" v2="3740" v3="3852" />
					<triangle v1="3851" v2="3852" v3="3846" />
					<triangle v1="3846" v2="3852" v3="3847" />
					<triangle v1="3846" v2="3847" v3="3841" />
					<triangle v1="3841" v2="3847" v3="3842" />
					<triangle v1="3841" v2="3842" v3="3836" />
					<triangle v1="3836" v2="3842" v3="3837" />
					<triangle v1="3836" v2="3837" v3="3831" />
					<triangle v1="3831" v2="3837" v3="3832" />
					<triangle v1="3831" v2="3832" v3="3826" />
					<triangle v1="3826" v2="3832" v3="3827" />
					<triangle v1="3826" v2="3827" v3="3821" />
					<triangle v1="3821" v2="3827" v3="3822" />
					<triangle v1="3821" v2="3822" v3="3816" />
					<triangle v1="3816" v2="3822" v3="3817" />
					<triangle v1="3816" v2="3817" v3="3811" />
					<triangle v1="3811" v2="3817" v3="3812" />
					<triangle v1="3811" v2="3812" v3="3806" />
					<triangle v1="3806" v2="3812" v3="3807" />
					<triangle v1="3806" v2="3807" v3="3801" />
					<triangle v1="3801" v2="3807" v3="3802" />
					<triangle v1="3801" v2="3802" v3="3796" />
					<triangle v1="3796" v2="3802" v3="3797" />
					<triangle v1="3796" v2="3797" v3="3791" />
					<triangle v1="3791" v2="3797" v3="3792" />
					<triangle v1="3791" v2="3792" v3="3786" />
					<triangle v1="3786" v2="3792" v3="3787" />
					<triangle v1="3740" v2="3739" v3="3852" />
					<triangle v1="3852" v2="3739" v3="3853" />
					<triangle v1="3852" v2="3853" v3="3847" />
					<triangle v1="3847" v2="3853" v3="3848" />
					<triangle v1="3847" v2="3848" v3="3842" />
					<triangle v1="3842" v2="3848" v3="3843" />
					<triangle v1="3842" v2="3843" v3="3837" />
					<triangle v1="3837" v2="3843" v3="3838" />
					<triangle v1="3837" v2="3838" v3="3832" />
					<triangle v1="3832" v2="3838" v3="3833" />
					<triangle v1="3832" v2="3833" v3="3827" />
					<triangle v1="3827" v2="3833" v3="3828" />
					<triangle v1="3827" v2="3828" v3="3822" />
					<triangle v1="3822" v2="3828" v3="3823" />
					<triangle v1="3822" v2="3823" v3="3817" />
					<triangle v1="3817" v2="3823" v3="3818" />
					<triangle v1="3817" v2="3818" v3="3812" />
					<triangle v1="3812" v2="3818" v3="3813" />
					<triangle v1="3812" v2="3813" v3="3807" />
					<triangle v1="3807" v2="3813" v3="3808" />
					<triangle v1="3807" v2="3808" v3="3802" />
					<triangle v1="3802" v2="3808" v3="3803" />
					<triangle v1="3802" v2="3803" v3="3797" />
					<triangle v1="3797" v2="3803" v3="3798" />
					<triangle v1="3797" v2="3798" v3="3792" />
					<triangle v1="3792" v2="3798" v3="3793" />
					<triangle v1="3792" v2="3793" v3="3787" />
					<triangle v1="3787" v2="3793" v3="3788" />
					<triangle v1="3739" v2="3738" v3="3853" />
					<triangle v1="3853" v2="3738" v3="3773" />
					<triangle v1="3853" v2="3773" v3="3848" />
					<triangle v1="3848" v2="3773" v3="3774" />
					<triangle v1="3848" v2="3774" v3="3843" />
					<triangle v1="3843" v2="3774" v3="3775" />
					<triangle v1="3843" v2="3775" v3="3838" />
					<triangle v1="3838" v2="3775" v3="3776" />
					<triangle v1="3838" v2="3776" v3="3833" />
					<triangle v1="3833" v2="3776" v3="3828" />
					<triangle v1="3776" v2="3777" v3="3828" />
					<triangle v1="3828" v2="3777" v3="3823" />
					<triangle v1="3777" v2="3778" v3="3823" />
					<triangle v1="3823" v2="3778" v3="3818" />
					<triangle v1="3778" v2="3779" v3="3818" />
					<triangle v1="3818" v2="3779" v3="3813" />
					<triangle v1="3779" v2="3780" v3="3813" />
					<triangle v1="3813" v2="3780" v3="3808" />
					<triangle v1="3808" v2="3780" v3="3803" />
					<triangle v1="3803" v2="3780" v3="3781" />
					<triangle v1="3803" v2="3781" v3="3798" />
					<triangle v1="3798" v2="3781" v3="3782" />
					<triangle v1="3798" v2="3782" v3="3793" />
					<triangle v1="3793" v2="3782" v3="3783" />
					<triangle v1="3793" v2="3783" v3="3788" />
					<triangle v1="3854" v2="3855" v3="3862" />
					<triangle v1="3862" v2="3855" v3="3869" />
					<triangle v1="3862" v2="3869" v3="3753" />
					<triangle v1="3753" v2="3869" v3="3754" />
					<triangle v1="3754" v2="3869" v3="3868" />
					<triangle v1="3754" v2="3868" v3="3755" />
					<triangle v1="3755" v2="3868" v3="3867" />
					<triangle v1="3755" v2="3867" v3="3756" />
					<triangle v1="3756" v2="3867" v3="3866" />
					<triangle v1="3756" v2="3866" v3="3757" />
					<triangle v1="3757" v2="3866" v3="3865" />
					<triangle v1="3757" v2="3865" v3="3864" />
					<triangle v1="3864" v2="3865" v3="3859" />
					<triangle v1="3864" v2="3859" v3="3863" />
					<triangle v1="3863" v2="3859" v3="3860" />
					<triangle v1="3863" v2="3860" v3="3861" />
					<triangle v1="3869" v2="3855" v3="3868" />
					<triangle v1="3868" v2="3855" v3="3856" />
					<triangle v1="3868" v2="3856" v3="3867" />
					<triangle v1="3867" v2="3856" v3="3857" />
					<triangle v1="3867" v2="3857" v3="3866" />
					<triangle v1="3866" v2="3857" v3="3858" />
					<triangle v1="3866" v2="3858" v3="3865" />
					<triangle v1="3865" v2="3858" v3="3859" />
					<triangle v1="3861" v2="3759" v3="3863" />
					<triangle v1="3863" v2="3759" v3="3758" />
					<triangle v1="3863" v2="3758" v3="3864" />
					<triangle v1="3864" v2="3758" v3="3757" />
					<triangle v1="3870" v2="3871" v3="3880" />
					<triangle v1="3880" v2="3871" v3="3885" />
					<triangle v1="3880" v2="3885" v3="3879" />
					<triangle v1="3879" v2="3885" v3="3855" />
					<triangle v1="3879" v2="3855" v3="3854" />
					<triangle v1="3871" v2="3872" v3="3885" />
					<triangle v1="3885" v2="3872" v3="3884" />
					<triangle v1="3885" v2="3884" v3="3855" />
					<triangle v1="3855" v2="3884" v3="3856" />
					<triangle v1="3856" v2="3884" v3="3883" />
					<triangle v1="3856" v2="3883" v3="3857" />
					<triangle v1="3857" v2="3883" v3="3882" />
					<triangle v1="3857" v2="3882" v3="3858" />
					<triangle v1="3858" v2="3882" v3="3881" />
					<triangle v1="3858" v2="3881" v3="3859" />
					<triangle v1="3859" v2="3881" v3="3878" />
					<triangle v1="3859" v2="3878" v3="3860" />
					<triangle v1="3872" v2="3873" v3="3884" />
					<triangle v1="3884" v2="3873" v3="3883" />
					<triangle v1="3873" v2="3874" v3="3883" />
					<triangle v1="3883" v2="3874" v3="3882" />
					<triangle v1="3874" v2="3875" v3="3882" />
					<triangle v1="3882" v2="3875" v3="3881" />
					<triangle v1="3876" v2="3877" v3="3875" />
					<triangle v1="3875" v2="3877" v3="3881" />
					<triangle v1="3877" v2="3878" v3="3881" />
					<triangle v1="3886" v2="3887" v3="3896" />
					<triangle v1="3896" v2="3887" v3="3901" />
					<triangle v1="3896" v2="3901" v3="3895" />
					<triangle v1="3895" v2="3901" v3="3906" />
					<triangle v1="3895" v2="3906" v3="3870" />
					<triangle v1="3870" v2="3906" v3="3871" />
					<triangle v1="3871" v2="3906" v3="3905" />
					<triangle v1="3871" v2="3905" v3="3872" />
					<triangle v1="3872" v2="3905" v3="3904" />
					<triangle v1="3872" v2="3904" v3="3873" />
					<triangle v1="3873" v2="3904" v3="3903" />
					<triangle v1="3873" v2="3903" v3="3874" />
					<triangle v1="3874" v2="3903" v3="3902" />
					<triangle v1="3874" v2="3902" v3="3875" />
					<triangle v1="3875" v2="3902" v3="3894" />
					<triangle v1="3875" v2="3894" v3="3876" />
					<triangle v1="3887" v2="3888" v3="3901" />
					<triangle v1="3901" v2="3888" v3="3900" />
					<triangle v1="3901" v2="3900" v3="3906" />
					<triangle v1="3906" v2="3900" v3="3905" />
					<triangle v1="3888" v2="3889" v3="3900" />
					<triangle v1="3900" v2="3889" v3="3899" />
					<triangle v1="3900" v2="3899" v3="3905" />
					<triangle v1="3905" v2="3899" v3="3904" />
					<triangle v1="3889" v2="3890" v3="3899" />
					<triangle v1="3899" v2="3890" v3="3898" />
					<triangle v1="3899" v2="3898" v3="3904" />
					<triangle v1="3904" v2="3898" v3="3903" />
					<triangle v1="3890" v2="3891" v3="3898" />
					<triangle v1="3898" v2="3891" v3="3897" />
					<triangle v1="3898" v2="3897" v3="3903" />
					<triangle v1="3903" v2="3897" v3="3902" />
					<triangle v1="3891" v2="3892" v3="3897" />
					<triangle v1="3897" v2="3892" v3="3893" />
					<triangle v1="3897" v2="3893" v3="3902" />
					<triangle v1="3902" v2="3893" v3="3894" />
					<triangle v1="3503" v2="3907" v3="3504" />
					<triangle v1="3504" v2="3907" v3="3908" />
					<triangle v1="3504" v2="3908" v3="3909" />
					<triangle v1="3909" v2="3908" v3="3913" />
					<triangle v1="3909" v2="3913" v3="3914" />
					<triangle v1="3914" v2="3913" v3="3918" />
					<triangle v1="3914" v2="3918" v3="3889" />
					<triangle v1="3889" v2="3918" v3="3890" />
					<triangle v1="3890" v2="3918" v3="3922" />
					<triangle v1="3890" v2="3922" v3="3891" />
					<triangle v1="3891" v2="3922" v3="3926" />
					<triangle v1="3891" v2="3926" v3="3892" />
					<triangle v1="3892" v2="3926" v3="3925" />
					<triangle v1="3892" v2="3925" v3="3924" />
					<triangle v1="3924" v2="3925" v3="3920" />
					<triangle v1="3924" v2="3920" v3="3919" />
					<triangle v1="3919" v2="3920" v3="3915" />
					<triangle v1="3919" v2="3915" v3="3501" />
					<triangle v1="3501" v2="3915" v3="3502" />
					<triangle v1="3502" v2="3915" v3="3911" />
					<triangle v1="3502" v2="3911" v3="3503" />
					<triangle v1="3503" v2="3911" v3="3907" />
					<triangle v1="3501" v2="3500" v3="3919" />
					<triangle v1="3919" v2="3500" v3="3923" />
					<triangle v1="3919" v2="3923" v3="3924" />
					<triangle v1="3924" v2="3923" v3="3498" />
					<triangle v1="3924" v2="3498" v3="3892" />
					<triangle v1="3500" v2="3499" v3="3923" />
					<triangle v1="3923" v2="3499" v3="3498" />
					<triangle v1="3889" v2="3888" v3="3914" />
					<triangle v1="3914" v2="3888" v3="3910" />
					<triangle v1="3914" v2="3910" v3="3909" />
					<triangle v1="3909" v2="3910" v3="3886" />
					<triangle v1="3909" v2="3886" v3="3504" />
					<triangle v1="3888" v2="3887" v3="3910" />
					<triangle v1="3910" v2="3887" v3="3886" />
					<triangle v1="3908" v2="3907" v3="3912" />
					<triangle v1="3912" v2="3907" v3="3911" />
					<triangle v1="3912" v2="3911" v3="3916" />
					<triangle v1="3916" v2="3911" v3="3915" />
					<triangle v1="3916" v2="3915" v3="3920" />
					<triangle v1="3908" v2="3912" v3="3913" />
					<triangle v1="3913" v2="3912" v3="3917" />
					<triangle v1="3913" v2="3917" v3="3918" />
					<triangle v1="3918" v2="3917" v3="3922" />
					<triangle v1="3917" v2="3912" v3="3916" />
					<triangle v1="3917" v2="3916" v3="3921" />
					<triangle v1="3921" v2="3916" v3="3920" />
					<triangle v1="3921" v2="3920" v3="3925" />
					<triangle v1="3926" v2="3922" v3="3921" />
					<triangle v1="3921" v2="3922" v3="3917" />
					<triangle v1="3926" v2="3921" v3="3925" />
					<triangle v1="3886" v2="3870" v3="3504" />
					<triangle v1="3504" v2="3870" v3="3880" />
					<triangle v1="3504" v2="3880" v3="703" />
					<triangle v1="703" v2="3880" v3="3879" />
					<triangle v1="703" v2="3879" v3="3854" />
					<triangle v1="3896" v2="3895" v3="3886" />
					<triangle v1="3886" v2="3895" v3="3870" />
					<triangle v1="3854" v2="704" v3="703" />
					<triangle v1="3854" v2="3862" v3="704" />
					<triangle v1="704" v2="3862" v3="3753" />
					<triangle v1="704" v2="3753" v3="705" />
					<triangle v1="705" v2="3753" v3="3783" />
					<triangle v1="705" v2="3783" v3="706" />
					<triangle v1="706" v2="3783" v3="3782" />
					<triangle v1="706" v2="3782" v3="707" />
					<triangle v1="707" v2="3782" v3="3781" />
					<triangle v1="707" v2="3781" v3="708" />
					<triangle v1="708" v2="3781" v3="3780" />
					<triangle v1="708" v2="3780" v3="709" />
					<triangle v1="709" v2="3780" v3="3779" />
					<triangle v1="709" v2="3779" v3="710" />
					<triangle v1="710" v2="3779" v3="3778" />
					<triangle v1="710" v2="3778" v3="711" />
					<triangle v1="711" v2="3778" v3="712" />
					<triangle v1="712" v2="3778" v3="3777" />
					<triangle v1="712" v2="3777" v3="713" />
					<triangle v1="713" v2="3777" v3="3776" />
					<triangle v1="713" v2="3776" v3="714" />
					<triangle v1="714" v2="3776" v3="3775" />
					<triangle v1="714" v2="3775" v3="715" />
					<triangle v1="715" v2="3775" v3="3774" />
					<triangle v1="715" v2="3774" v3="716" />
					<triangle v1="716" v2="3774" v3="3773" />
					<triangle v1="716" v2="3773" v3="717" />
					<triangle v1="717" v2="3773" v3="3738" />
					<triangle v1="717" v2="3738" v3="3737" />
					<triangle v1="3721" v2="718" v3="3737" />
					<triangle v1="3737" v2="718" v3="717" />
					<triangle v1="3666" v2="3927" v3="3667" />
					<triangle v1="3667" v2="3927" v3="3700" />
					<triangle v1="3667" v2="3700" v3="3710" />
					<triangle v1="719" v2="3731" v3="3927" />
					<triangle v1="3927" v2="3731" v3="3730" />
					<triangle v1="3927" v2="3730" v3="3700" />
					<triangle v1="719" v2="718" v3="3731" />
					<triangle v1="3731" v2="718" v3="3721" />
					<triangle v1="3710" v2="3709" v3="3667" />
					<triangle v1="3170" v2="3876" v3="3171" />
					<triangle v1="3171" v2="3876" v3="3894" />
					<triangle v1="3171" v2="3894" v3="3172" />
					<triangle v1="3172" v2="3894" v3="3893" />
					<triangle v1="3172" v2="3893" v3="3143" />
					<triangle v1="3143" v2="3893" v3="3892" />
					<triangle v1="3693" v2="3860" v3="3121" />
					<triangle v1="3121" v2="3860" v3="3878" />
					<triangle v1="3121" v2="3878" v3="3192" />
					<triangle v1="3192" v2="3878" v3="3877" />
					<triangle v1="3192" v2="3877" v3="3193" />
					<triangle v1="3193" v2="3877" v3="3170" />
					<triangle v1="3170" v2="3877" v3="3876" />
					<triangle v1="3860" v2="3693" v3="3861" />
					<triangle v1="3861" v2="3693" v3="3427" />
					<triangle v1="3861" v2="3427" v3="3759" />
					<triangle v1="3192" v2="3191" v3="3121" />
					<triangle v1="3121" v2="3191" v3="3122" />
					<triangle v1="3122" v2="3191" v3="3209" />
					<triangle v1="3122" v2="3209" v3="1386" />
					<triangle v1="1386" v2="3209" v3="3208" />
					<triangle v1="3706" v2="3513" v3="3707" />
					<triangle v1="3707" v2="3513" v3="3535" />
					<triangle v1="3707" v2="3535" v3="3708" />
					<triangle v1="3708" v2="3535" v3="3534" />
					<triangle v1="3708" v2="3534" v3="3655" />
					<triangle v1="3655" v2="3534" v3="3533" />
					<triangle v1="3515" v2="3728" v3="3516" />
					<triangle v1="3516" v2="3728" v3="3727" />
					<triangle v1="3516" v2="3727" v3="3695" />
					<triangle v1="3695" v2="3727" v3="3745" />
					<triangle v1="3695" v2="3745" v3="3413" />
					<triangle v1="3413" v2="3745" v3="3744" />
					<triangle v1="3728" v2="3515" v3="3729" />
					<triangle v1="3729" v2="3515" v3="3514" />
					<triangle v1="3729" v2="3514" v3="3706" />
					<triangle v1="3706" v2="3514" v3="3513" />
					<triangle v1="3759" v2="3427" v3="3760" />
					<triangle v1="3760" v2="3427" v3="3426" />
					<triangle v1="3760" v2="3426" v3="3761" />
					<triangle v1="3761" v2="3426" v3="3425" />
					<triangle v1="3761" v2="3425" v3="3762" />
					<triangle v1="3762" v2="3425" v3="3424" />
					<triangle v1="3762" v2="3424" v3="3763" />
					<triangle v1="3763" v2="3424" v3="3423" />
					<triangle v1="3763" v2="3423" v3="3764" />
					<triangle v1="3764" v2="3423" v3="3422" />
					<triangle v1="3764" v2="3422" v3="3765" />
					<triangle v1="3765" v2="3422" v3="3421" />
					<triangle v1="3765" v2="3421" v3="3766" />
					<triangle v1="3766" v2="3421" v3="3420" />
					<triangle v1="3766" v2="3420" v3="3419" />
					<triangle v1="3766" v2="3419" v3="3767" />
					<triangle v1="3767" v2="3419" v3="3418" />
					<triangle v1="3767" v2="3418" v3="3768" />
					<triangle v1="3768" v2="3418" v3="3417" />
					<triangle v1="3768" v2="3417" v3="3769" />
					<triangle v1="3769" v2="3417" v3="3416" />
					<triangle v1="3769" v2="3416" v3="3770" />
					<triangle v1="3770" v2="3416" v3="3415" />
					<triangle v1="3770" v2="3415" v3="3771" />
					<triangle v1="3771" v2="3415" v3="3414" />
					<triangle v1="3771" v2="3414" v3="3772" />
					<triangle v1="3772" v2="3414" v3="3413" />
					<triangle v1="3772" v2="3413" v3="3744" />
					<triangle v1="3892" v2="3498" v3="3143" />
					<triangle v1="3143" v2="3498" v3="3130" />
					<triangle v1="3936" v2="3546" v3="3937" />
					<triangle v1="3937" v2="3546" v3="3524" />
					<triangle v1="3937" v2="3524" v3="3929" />
					<triangle v1="3929" v2="3524" v3="3523" />
					<triangle v1="3929" v2="3523" v3="3507" />
					<triangle v1="3507" v2="3506" v3="3929" />
					<triangle v1="3929" v2="3506" v3="3928" />
					<triangle v1="3928" v2="3506" v3="3505" />
					<triangle v1="3928" v2="3505" v3="3694" />
					<triangle v1="3694" v2="3409" v3="3928" />
					<triangle v1="3928" v2="3409" v3="3408" />
					<triangle v1="3928" v2="3408" v3="3407" />
					<triangle v1="3407" v2="3406" v3="3928" />
					<triangle v1="3928" v2="3406" v3="3405" />
					<triangle v1="3928" v2="3405" v3="3404" />
					<triangle v1="3404" v2="3497" v3="3928" />
					<triangle v1="3928" v2="3497" v3="3496" />
					<triangle v1="3928" v2="3496" v3="934" />
					<triangle v1="934" v2="3496" v3="3495" />
					<triangle v1="934" v2="3495" v3="935" />
					<triangle v1="3937" v2="3929" v3="3938" />
					<triangle v1="3938" v2="3929" v3="3930" />
					<triangle v1="3938" v2="3930" v3="3939" />
					<triangle v1="3939" v2="3930" v3="3931" />
					<triangle v1="3939" v2="3931" v3="3932" />
					<triangle v1="3932" v2="3933" v3="3939" />
					<triangle v1="3939" v2="3933" v3="3934" />
					<triangle v1="3939" v2="3934" v3="3935" />
					<triangle v1="3939" v2="3935" v3="3938" />
					<triangle v1="3938" v2="3935" v3="3936" />
					<triangle v1="3938" v2="3936" v3="3937" />
					<triangle v1="1978" v2="1977" v3="3940" />
					<triangle v1="3940" v2="1977" v3="1976" />
					<triangle v1="3940" v2="1976" v3="2491" />
					<triangle v1="2491" v2="1976" v3="2492" />
					<triangle v1="2492" v2="1976" v3="2493" />
					<triangle v1="2493" v2="1976" v3="1975" />
					<triangle v1="1483" v2="1482" v3="2475" />
					<triangle v1="2475" v2="1482" v3="2476" />
					<triangle v1="2476" v2="1482" v3="2477" />
					<triangle v1="2477" v2="1482" v3="3941" />
					<triangle v1="3941" v2="1482" v3="1481" />
					<triangle v1="3941" v2="1481" v3="1480" />
					<triangle v1="1974" v2="3949" v3="1968" />
					<triangle v1="1968" v2="3949" v3="3950" />
					<triangle v1="1968" v2="3950" v3="3951" />
					<triangle v1="3951" v2="3950" v3="3955" />
					<triangle v1="3951" v2="3955" v3="3956" />
					<triangle v1="3956" v2="3955" v3="3960" />
					<triangle v1="3956" v2="3960" v3="3945" />
					<triangle v1="3945" v2="3960" v3="3944" />
					<triangle v1="3944" v2="3960" v3="3964" />
					<triangle v1="3944" v2="3964" v3="3943" />
					<triangle v1="3943" v2="3964" v3="3968" />
					<triangle v1="3943" v2="3968" v3="3942" />
					<triangle v1="3942" v2="3968" v3="3967" />
					<triangle v1="3942" v2="3967" v3="3966" />
					<triangle v1="3966" v2="3967" v3="3962" />
					<triangle v1="3966" v2="3962" v3="3961" />
					<triangle v1="3961" v2="3962" v3="3957" />
					<triangle v1="3961" v2="3957" v3="1972" />
					<triangle v1="1972" v2="3957" v3="1973" />
					<triangle v1="1973" v2="3957" v3="3953" />
					<triangle v1="1973" v2="3953" v3="1974" />
					<triangle v1="1974" v2="3953" v3="3949" />
					<triangle v1="1972" v2="1971" v3="3961" />
					<triangle v1="3961" v2="1971" v3="3965" />
					<triangle v1="3961" v2="3965" v3="3966" />
					<triangle v1="3966" v2="3965" v3="1969" />
					<triangle v1="3966" v2="1969" v3="3942" />
					<triangle v1="1971" v2="1970" v3="3965" />
					<triangle v1="3965" v2="1970" v3="1969" />
					<triangle v1="3945" v2="3946" v3="3956" />
					<triangle v1="3956" v2="3946" v3="3952" />
					<triangle v1="3956" v2="3952" v3="3951" />
					<triangle v1="3951" v2="3952" v3="3948" />
					<triangle v1="3951" v2="3948" v3="1968" />
					<triangle v1="3946" v2="3947" v3="3952" />
					<triangle v1="3952" v2="3947" v3="3948" />
					<triangle v1="3950" v2="3949" v3="3954" />
					<triangle v1="3954" v2="3949" v3="3953" />
					<triangle v1="3954" v2="3953" v3="3958" />
					<triangle v1="3958" v2="3953" v3="3957" />
					<triangle v1="3958" v2="3957" v3="3962" />
					<triangle v1="3950" v2="3954" v3="3955" />
					<triangle v1="3955" v2="3954" v3="3959" />
					<triangle v1="3955" v2="3959" v3="3960" />
					<triangle v1="3960" v2="3959" v3="3964" />
					<triangle v1="3959" v2="3954" v3="3958" />
					<triangle v1="3959" v2="3958" v3="3963" />
					<triangle v1="3963" v2="3958" v3="3962" />
					<triangle v1="3963" v2="3962" v3="3967" />
					<triangle v1="3968" v2="3964" v3="3963" />
					<triangle v1="3963" v2="3964" v3="3959" />
					<triangle v1="3968" v2="3963" v3="3967" />
					<triangle v1="3969" v2="3970" v3="3979" />
					<triangle v1="3979" v2="3970" v3="3984" />
					<triangle v1="3979" v2="3984" v3="3978" />
					<triangle v1="3978" v2="3984" v3="3989" />
					<triangle v1="3978" v2="3989" v3="3942" />
					<triangle v1="3942" v2="3989" v3="3943" />
					<triangle v1="3943" v2="3989" v3="3988" />
					<triangle v1="3943" v2="3988" v3="3944" />
					<triangle v1="3944" v2="3988" v3="3987" />
					<triangle v1="3944" v2="3987" v3="3945" />
					<triangle v1="3945" v2="3987" v3="3986" />
					<triangle v1="3945" v2="3986" v3="3946" />
					<triangle v1="3946" v2="3986" v3="3985" />
					<triangle v1="3946" v2="3985" v3="3947" />
					<triangle v1="3947" v2="3985" v3="3977" />
					<triangle v1="3947" v2="3977" v3="3948" />
					<triangle v1="3970" v2="3971" v3="3984" />
					<triangle v1="3984" v2="3971" v3="3983" />
					<triangle v1="3984" v2="3983" v3="3989" />
					<triangle v1="3989" v2="3983" v3="3988" />
					<triangle v1="3971" v2="3972" v3="3983" />
					<triangle v1="3983" v2="3972" v3="3982" />
					<triangle v1="3983" v2="3982" v3="3988" />
					<triangle v1="3988" v2="3982" v3="3987" />
					<triangle v1="3972" v2="3973" v3="3982" />
					<triangle v1="3982" v2="3973" v3="3981" />
					<triangle v1="3982" v2="3981" v3="3987" />
					<triangle v1="3987" v2="3981" v3="3986" />
					<triangle v1="3973" v2="3974" v3="3981" />
					<triangle v1="3981" v2="3974" v3="3980" />
					<triangle v1="3981" v2="3980" v3="3986" />
					<triangle v1="3986" v2="3980" v3="3985" />
					<triangle v1="3974" v2="3975" v3="3980" />
					<triangle v1="3980" v2="3975" v3="3976" />
					<triangle v1="3980" v2="3976" v3="3985" />
					<triangle v1="3985" v2="3976" v3="3977" />
					<triangle v1="3990" v2="3991" v3="4000" />
					<triangle v1="4000" v2="3991" v3="4005" />
					<triangle v1="4000" v2="4005" v3="3999" />
					<triangle v1="3999" v2="4005" v3="3970" />
					<triangle v1="3999" v2="3970" v3="3969" />
					<triangle v1="3991" v2="3992" v3="4005" />
					<triangle v1="4005" v2="3992" v3="4004" />
					<triangle v1="4005" v2="4004" v3="3970" />
					<triangle v1="3970" v2="4004" v3="3971" />
					<triangle v1="3971" v2="4004" v3="4003" />
					<triangle v1="3971" v2="4003" v3="3972" />
					<triangle v1="3972" v2="4003" v3="4002" />
					<triangle v1="3972" v2="4002" v3="3973" />
					<triangle v1="3973" v2="4002" v3="4001" />
					<triangle v1="3973" v2="4001" v3="3974" />
					<triangle v1="3974" v2="4001" v3="3998" />
					<triangle v1="3974" v2="3998" v3="3975" />
					<triangle v1="3992" v2="3993" v3="4004" />
					<triangle v1="4004" v2="3993" v3="4003" />
					<triangle v1="3993" v2="3994" v3="4003" />
					<triangle v1="4003" v2="3994" v3="4002" />
					<triangle v1="3994" v2="3995" v3="4002" />
					<triangle v1="4002" v2="3995" v3="4001" />
					<triangle v1="3996" v2="3997" v3="3995" />
					<triangle v1="3995" v2="3997" v3="4001" />
					<triangle v1="3997" v2="3998" v3="4001" />
					<triangle v1="3996" v2="3995" v3="4014" />
					<triangle v1="4014" v2="3995" v3="4021" />
					<triangle v1="4014" v2="4021" v3="4013" />
					<triangle v1="4013" v2="4021" v3="4012" />
					<triangle v1="4012" v2="4021" v3="4020" />
					<triangle v1="4012" v2="4020" v3="4011" />
					<triangle v1="4011" v2="4020" v3="4019" />
					<triangle v1="4011" v2="4019" v3="4010" />
					<triangle v1="4010" v2="4019" v3="4018" />
					<triangle v1="4010" v2="4018" v3="4009" />
					<triangle v1="4009" v2="4018" v3="4017" />
					<triangle v1="4009" v2="4017" v3="4016" />
					<triangle v1="4016" v2="4017" v3="3991" />
					<triangle v1="4016" v2="3991" v3="4015" />
					<triangle v1="4015" v2="3991" v3="3990" />
					<triangle v1="4015" v2="3990" v3="4006" />
					<triangle v1="4021" v2="3995" v3="4020" />
					<triangle v1="4020" v2="3995" v3="3994" />
					<triangle v1="4020" v2="3994" v3="4019" />
					<triangle v1="4019" v2="3994" v3="3993" />
					<triangle v1="4019" v2="3993" v3="4018" />
					<triangle v1="4018" v2="3993" v3="3992" />
					<triangle v1="4018" v2="3992" v3="4017" />
					<triangle v1="4017" v2="3992" v3="3991" />
					<triangle v1="4006" v2="4007" v3="4015" />
					<triangle v1="4015" v2="4007" v3="4008" />
					<triangle v1="4015" v2="4008" v3="4016" />
					<triangle v1="4016" v2="4008" v3="4009" />
					<triangle v1="4052" v2="4022" v3="4057" />
					<triangle v1="4057" v2="4022" v3="4023" />
					<triangle v1="4057" v2="4023" v3="4024" />
					<triangle v1="4057" v2="4024" v3="4056" />
					<triangle v1="4056" v2="4024" v3="4025" />
					<triangle v1="4056" v2="4025" v3="4055" />
					<triangle v1="4055" v2="4025" v3="4026" />
					<triangle v1="4055" v2="4026" v3="4054" />
					<triangle v1="4054" v2="4026" v3="4027" />
					<triangle v1="4054" v2="4027" v3="4053" />
					<triangle v1="4053" v2="4027" v3="4028" />
					<triangle v1="4053" v2="4028" v3="4029" />
					<triangle v1="4053" v2="4029" v3="4058" />
					<triangle v1="4058" v2="4029" v3="4030" />
					<triangle v1="4058" v2="4030" v3="4063" />
					<triangle v1="4063" v2="4030" v3="4031" />
					<triangle v1="4063" v2="4031" v3="4068" />
					<triangle v1="4068" v2="4031" v3="4032" />
					<triangle v1="4068" v2="4032" v3="4073" />
					<triangle v1="4073" v2="4032" v3="4033" />
					<triangle v1="4073" v2="4033" v3="4078" />
					<triangle v1="4078" v2="4033" v3="4034" />
					<triangle v1="4078" v2="4034" v3="4083" />
					<triangle v1="4083" v2="4034" v3="4035" />
					<triangle v1="4083" v2="4035" v3="4088" />
					<triangle v1="4088" v2="4035" v3="4036" />
					<triangle v1="4088" v2="4036" v3="4093" />
					<triangle v1="4093" v2="4036" v3="4037" />
					<triangle v1="4093" v2="4037" v3="4098" />
					<triangle v1="4098" v2="4037" v3="4038" />
					<triangle v1="4098" v2="4038" v3="4103" />
					<triangle v1="4103" v2="4038" v3="4039" />
					<triangle v1="4103" v2="4039" v3="4108" />
					<triangle v1="4108" v2="4039" v3="4040" />
					<triangle v1="4108" v2="4040" v3="4113" />
					<triangle v1="4113" v2="4040" v3="4041" />
					<triangle v1="4113" v2="4041" v3="4118" />
					<triangle v1="4118" v2="4041" v3="4013" />
					<triangle v1="4118" v2="4013" v3="4012" />
					<triangle v1="4012" v2="4011" v3="4118" />
					<triangle v1="4118" v2="4011" v3="4119" />
					<triangle v1="4118" v2="4119" v3="4113" />
					<triangle v1="4113" v2="4119" v3="4114" />
					<triangle v1="4113" v2="4114" v3="4108" />
					<triangle v1="4108" v2="4114" v3="4109" />
					<triangle v1="4108" v2="4109" v3="4103" />
					<triangle v1="4103" v2="4109" v3="4104" />
					<triangle v1="4103" v2="4104" v3="4098" />
					<triangle v1="4098" v2="4104" v3="4099" />
					<triangle v1="4098" v2="4099" v3="4093" />
					<triangle v1="4093" v2="4099" v3="4094" />
					<triangle v1="4093" v2="4094" v3="4088" />
					<triangle v1="4088" v2="4094" v3="4089" />
					<triangle v1="4088" v2="4089" v3="4083" />
					<triangle v1="4083" v2="4089" v3="4084" />
					<triangle v1="4083" v2="4084" v3="4078" />
					<triangle v1="4078" v2="4084" v3="4079" />
					<triangle v1="4078" v2="4079" v3="4073" />
					<triangle v1="4073" v2="4079" v3="4074" />
					<triangle v1="4073" v2="4074" v3="4068" />
					<triangle v1="4068" v2="4074" v3="4069" />
					<triangle v1="4068" v2="4069" v3="4063" />
					<triangle v1="4063" v2="4069" v3="4064" />
					<triangle v1="4063" v2="4064" v3="4058" />
					<triangle v1="4058" v2="4064" v3="4059" />
					<triangle v1="4058" v2="4059" v3="4053" />
					<triangle v1="4053" v2="4059" v3="4054" />
					<triangle v1="4011" v2="4010" v3="4119" />
					<triangle v1="4119" v2="4010" v3="4120" />
					<triangle v1="4119" v2="4120" v3="4114" />
					<triangle v1="4114" v2="4120" v3="4115" />
					<triangle v1="4114" v2="4115" v3="4109" />
					<triangle v1="4109" v2="4115" v3="4110" />
					<triangle v1="4109" v2="4110" v3="4104" />
					<triangle v1="4104" v2="4110" v3="4105" />
					<triangle v1="4104" v2="4105" v3="4099" />
					<triangle v1="4099" v2="4105" v3="4100" />
					<triangle v1="4099" v2="4100" v3="4094" />
					<triangle v1="4094" v2="4100" v3="4095" />
					<triangle v1="4094" v2="4095" v3="4089" />
					<triangle v1="4089" v2="4095" v3="4090" />
					<triangle v1="4089" v2="4090" v3="4084" />
					<triangle v1="4084" v2="4090" v3="4085" />
					<triangle v1="4084" v2="4085" v3="4079" />
					<triangle v1="4079" v2="4085" v3="4080" />
					<triangle v1="4079" v2="4080" v3="4074" />
					<triangle v1="4074" v2="4080" v3="4075" />
					<triangle v1="4074" v2="4075" v3="4069" />
					<triangle v1="4069" v2="4075" v3="4070" />
					<triangle v1="4069" v2="4070" v3="4064" />
					<triangle v1="4064" v2="4070" v3="4065" />
					<triangle v1="4064" v2="4065" v3="4059" />
					<triangle v1="4059" v2="4065" v3="4060" />
					<triangle v1="4059" v2="4060" v3="4054" />
					<triangle v1="4054" v2="4060" v3="4055" />
					<triangle v1="4010" v2="4009" v3="4120" />
					<triangle v1="4120" v2="4009" v3="4121" />
					<triangle v1="4120" v2="4121" v3="4115" />
					<triangle v1="4115" v2="4121" v3="4116" />
					<triangle v1="4115" v2="4116" v3="4110" />
					<triangle v1="4110" v2="4116" v3="4111" />
					<triangle v1="4110" v2="4111" v3="4105" />
					<triangle v1="4105" v2="4111" v3="4106" />
					<triangle v1="4105" v2="4106" v3="4100" />
					<triangle v1="4100" v2="4106" v3="4101" />
					<triangle v1="4100" v2="4101" v3="4095" />
					<triangle v1="4095" v2="4101" v3="4096" />
					<triangle v1="4095" v2="4096" v3="4090" />
					<triangle v1="4090" v2="4096" v3="4091" />
					<triangle v1="4090" v2="4091" v3="4085" />
					<triangle v1="4085" v2="4091" v3="4086" />
					<triangle v1="4085" v2="4086" v3="4080" />
					<triangle v1="4080" v2="4086" v3="4081" />
					<triangle v1="4080" v2="4081" v3="4075" />
					<triangle v1="4075" v2="4081" v3="4076" />
					<triangle v1="4075" v2="4076" v3="4070" />
					<triangle v1="4070" v2="4076" v3="4071" />
					<triangle v1="4070" v2="4071" v3="4065" />
					<triangle v1="4065" v2="4071" v3="4066" />
					<triangle v1="4065" v2="4066" v3="4060" />
					<triangle v1="4060" v2="4066" v3="4061" />
					<triangle v1="4060" v2="4061" v3="4055" />
					<triangle v1="4055" v2="4061" v3="4056" />
					<triangle v1="4009" v2="4008" v3="4121" />
					<triangle v1="4121" v2="4008" v3="4122" />
					<triangle v1="4121" v2="4122" v3="4116" />
					<triangle v1="4116" v2="4122" v3="4117" />
					<triangle v1="4116" v2="4117" v3="4111" />
					<triangle v1="4111" v2="4117" v3="4112" />
					<triangle v1="4111" v2="4112" v3="4106" />
					<triangle v1="4106" v2="4112" v3="4107" />
					<triangle v1="4106" v2="4107" v3="4101" />
					<triangle v1="4101" v2="4107" v3="4102" />
					<triangle v1="4101" v2="4102" v3="4096" />
					<triangle v1="4096" v2="4102" v3="4097" />
					<triangle v1="4096" v2="4097" v3="4091" />
					<triangle v1="4091" v2="4097" v3="4092" />
					<triangle v1="4091" v2="4092" v3="4086" />
					<triangle v1="4086" v2="4092" v3="4087" />
					<triangle v1="4086" v2="4087" v3="4081" />
					<triangle v1="4081" v2="4087" v3="4082" />
					<triangle v1="4081" v2="4082" v3="4076" />
					<triangle v1="4076" v2="4082" v3="4077" />
					<triangle v1="4076" v2="4077" v3="4071" />
					<triangle v1="4071" v2="4077" v3="4072" />
					<triangle v1="4071" v2="4072" v3="4066" />
					<triangle v1="4066" v2="4072" v3="4067" />
					<triangle v1="4066" v2="4067" v3="4061" />
					<triangle v1="4061" v2="4067" v3="4062" />
					<triangle v1="4061" v2="4062" v3="4056" />
					<triangle v1="4056" v2="4062" v3="4057" />
					<triangle v1="4008" v2="4007" v3="4122" />
					<triangle v1="4122" v2="4007" v3="4042" />
					<triangle v1="4122" v2="4042" v3="4117" />
					<triangle v1="4117" v2="4042" v3="4043" />
					<triangle v1="4117" v2="4043" v3="4112" />
					<triangle v1="4112" v2="4043" v3="4044" />
					<triangle v1="4112" v2="4044" v3="4107" />
					<triangle v1="4107" v2="4044" v3="4045" />
					<triangle v1="4107" v2="4045" v3="4102" />
					<triangle v1="4102" v2="4045" v3="4097" />
					<triangle v1="4045" v2="4046" v3="4097" />
					<triangle v1="4097" v2="4046" v3="4092" />
					<triangle v1="4046" v2="4047" v3="4092" />
					<triangle v1="4092" v2="4047" v3="4087" />
					<triangle v1="4047" v2="4048" v3="4087" />
					<triangle v1="4087" v2="4048" v3="4082" />
					<triangle v1="4048" v2="4049" v3="4082" />
					<triangle v1="4082" v2="4049" v3="4077" />
					<triangle v1="4077" v2="4049" v3="4072" />
					<triangle v1="4072" v2="4049" v3="4050" />
					<triangle v1="4072" v2="4050" v3="4067" />
					<triangle v1="4067" v2="4050" v3="4051" />
					<triangle v1="4067" v2="4051" v3="4062" />
					<triangle v1="4062" v2="4051" v3="4052" />
					<triangle v1="4062" v2="4052" v3="4057" />
					<triangle v1="4123" v2="4124" v3="4131" />
					<triangle v1="4131" v2="4124" v3="4138" />
					<triangle v1="4131" v2="4138" v3="4022" />
					<triangle v1="4022" v2="4138" v3="4023" />
					<triangle v1="4023" v2="4138" v3="4137" />
					<triangle v1="4023" v2="4137" v3="4024" />
					<triangle v1="4024" v2="4137" v3="4136" />
					<triangle v1="4024" v2="4136" v3="4025" />
					<triangle v1="4025" v2="4136" v3="4135" />
					<triangle v1="4025" v2="4135" v3="4026" />
					<triangle v1="4026" v2="4135" v3="4134" />
					<triangle v1="4026" v2="4134" v3="4133" />
					<triangle v1="4133" v2="4134" v3="4128" />
					<triangle v1="4133" v2="4128" v3="4132" />
					<triangle v1="4132" v2="4128" v3="4129" />
					<triangle v1="4132" v2="4129" v3="4130" />
					<triangle v1="4138" v2="4124" v3="4137" />
					<triangle v1="4137" v2="4124" v3="4125" />
					<triangle v1="4137" v2="4125" v3="4136" />
					<triangle v1="4136" v2="4125" v3="4126" />
					<triangle v1="4136" v2="4126" v3="4135" />
					<triangle v1="4135" v2="4126" v3="4127" />
					<triangle v1="4135" v2="4127" v3="4134" />
					<triangle v1="4134" v2="4127" v3="4128" />
					<triangle v1="4130" v2="4028" v3="4132" />
					<triangle v1="4132" v2="4028" v3="4027" />
					<triangle v1="4132" v2="4027" v3="4133" />
					<triangle v1="4133" v2="4027" v3="4026" />
					<triangle v1="4139" v2="4140" v3="4149" />
					<triangle v1="4149" v2="4140" v3="4154" />
					<triangle v1="4149" v2="4154" v3="4148" />
					<triangle v1="4148" v2="4154" v3="4124" />
					<triangle v1="4148" v2="4124" v3="4123" />
					<triangle v1="4140" v2="4141" v3="4154" />
					<triangle v1="4154" v2="4141" v3="4153" />
					<triangle v1="4154" v2="4153" v3="4124" />
					<triangle v1="4124" v2="4153" v3="4125" />
					<triangle v1="4125" v2="4153" v3="4152" />
					<triangle v1="4125" v2="4152" v3="4126" />
					<triangle v1="4126" v2="4152" v3="4151" />
					<triangle v1="4126" v2="4151" v3="4127" />
					<triangle v1="4127" v2="4151" v3="4150" />
					<triangle v1="4127" v2="4150" v3="4128" />
					<triangle v1="4128" v2="4150" v3="4147" />
					<triangle v1="4128" v2="4147" v3="4129" />
					<triangle v1="4141" v2="4142" v3="4153" />
					<triangle v1="4153" v2="4142" v3="4152" />
					<triangle v1="4142" v2="4143" v3="4152" />
					<triangle v1="4152" v2="4143" v3="4151" />
					<triangle v1="4143" v2="4144" v3="4151" />
					<triangle v1="4151" v2="4144" v3="4150" />
					<triangle v1="4145" v2="4146" v3="4144" />
					<triangle v1="4144" v2="4146" v3="4150" />
					<triangle v1="4146" v2="4147" v3="4150" />
					<triangle v1="4155" v2="4156" v3="4165" />
					<triangle v1="4165" v2="4156" v3="4170" />
					<triangle v1="4165" v2="4170" v3="4164" />
					<triangle v1="4164" v2="4170" v3="4175" />
					<triangle v1="4164" v2="4175" v3="4139" />
					<triangle v1="4139" v2="4175" v3="4140" />
					<triangle v1="4140" v2="4175" v3="4174" />
					<triangle v1="4140" v2="4174" v3="4141" />
					<triangle v1="4141" v2="4174" v3="4173" />
					<triangle v1="4141" v2="4173" v3="4142" />
					<triangle v1="4142" v2="4173" v3="4172" />
					<triangle v1="4142" v2="4172" v3="4143" />
					<triangle v1="4143" v2="4172" v3="4171" />
					<triangle v1="4143" v2="4171" v3="4144" />
					<triangle v1="4144" v2="4171" v3="4163" />
					<triangle v1="4144" v2="4163" v3="4145" />
					<triangle v1="4156" v2="4157" v3="4170" />
					<triangle v1="4170" v2="4157" v3="4169" />
					<triangle v1="4170" v2="4169" v3="4175" />
					<triangle v1="4175" v2="4169" v3="4174" />
					<triangle v1="4157" v2="4158" v3="4169" />
					<triangle v1="4169" v2="4158" v3="4168" />
					<triangle v1="4169" v2="4168" v3="4174" />
					<triangle v1="4174" v2="4168" v3="4173" />
					<triangle v1="4158" v2="4159" v3="4168" />
					<triangle v1="4168" v2="4159" v3="4167" />
					<triangle v1="4168" v2="4167" v3="4173" />
					<triangle v1="4173" v2="4167" v3="4172" />
					<triangle v1="4159" v2="4160" v3="4167" />
					<triangle v1="4167" v2="4160" v3="4166" />
					<triangle v1="4167" v2="4166" v3="4172" />
					<triangle v1="4172" v2="4166" v3="4171" />
					<triangle v1="4160" v2="4161" v3="4166" />
					<triangle v1="4166" v2="4161" v3="4162" />
					<triangle v1="4166" v2="4162" v3="4171" />
					<triangle v1="4171" v2="4162" v3="4163" />
					<triangle v1="2576" v2="4176" v3="2577" />
					<triangle v1="2577" v2="4176" v3="4177" />
					<triangle v1="2577" v2="4177" v3="4178" />
					<triangle v1="4178" v2="4177" v3="4182" />
					<triangle v1="4178" v2="4182" v3="4183" />
					<triangle v1="4183" v2="4182" v3="4187" />
					<triangle v1="4183" v2="4187" v3="4158" />
					<triangle v1="4158" v2="4187" v3="4159" />
					<triangle v1="4159" v2="4187" v3="4191" />
					<triangle v1="4159" v2="4191" v3="4160" />
					<triangle v1="4160" v2="4191" v3="4195" />
					<triangle v1="4160" v2="4195" v3="4161" />
					<triangle v1="4161" v2="4195" v3="4194" />
					<triangle v1="4161" v2="4194" v3="4193" />
					<triangle v1="4193" v2="4194" v3="4189" />
					<triangle v1="4193" v2="4189" v3="4188" />
					<triangle v1="4188" v2="4189" v3="4184" />
					<triangle v1="4188" v2="4184" v3="2574" />
					<triangle v1="2574" v2="4184" v3="2575" />
					<triangle v1="2575" v2="4184" v3="4180" />
					<triangle v1="2575" v2="4180" v3="2576" />
					<triangle v1="2576" v2="4180" v3="4176" />
					<triangle v1="2574" v2="2573" v3="4188" />
					<triangle v1="4188" v2="2573" v3="4192" />
					<triangle v1="4188" v2="4192" v3="4193" />
					<triangle v1="4193" v2="4192" v3="2571" />
					<triangle v1="4193" v2="2571" v3="4161" />
					<triangle v1="2573" v2="2572" v3="4192" />
					<triangle v1="4192" v2="2572" v3="2571" />
					<triangle v1="4158" v2="4157" v3="4183" />
					<triangle v1="4183" v2="4157" v3="4179" />
					<triangle v1="4183" v2="4179" v3="4178" />
					<triangle v1="4178" v2="4179" v3="4155" />
					<triangle v1="4178" v2="4155" v3="2577" />
					<triangle v1="4157" v2="4156" v3="4179" />
					<triangle v1="4179" v2="4156" v3="4155" />
					<triangle v1="4177" v2="4176" v3="4181" />
					<triangle v1="4181" v2="4176" v3="4180" />
					<triangle v1="4181" v2="4180" v3="4185" />
					<triangle v1="4185" v2="4180" v3="4184" />
					<triangle v1="4185" v2="4184" v3="4189" />
					<triangle v1="4177" v2="4181" v3="4182" />
					<triangle v1="4182" v2="4181" v3="4186" />
					<triangle v1="4182" v2="4186" v3="4187" />
					<triangle v1="4187" v2="4186" v3="4191" />
					<triangle v1="4186" v2="4181" v3="4185" />
					<triangle v1="4186" v2="4185" v3="4190" />
					<triangle v1="4190" v2="4185" v3="4189" />
					<triangle v1="4190" v2="4189" v3="4194" />
					<triangle v1="4195" v2="4191" v3="4190" />
					<triangle v1="4190" v2="4191" v3="4186" />
					<triangle v1="4195" v2="4190" v3="4194" />
					<triangle v1="4155" v2="4139" v3="2577" />
					<triangle v1="2577" v2="4139" v3="4149" />
					<triangle v1="2577" v2="4149" v3="730" />
					<triangle v1="730" v2="4149" v3="4148" />
					<triangle v1="730" v2="4148" v3="4123" />
					<triangle v1="4165" v2="4164" v3="4155" />
					<triangle v1="4155" v2="4164" v3="4139" />
					<triangle v1="4123" v2="788" v3="730" />
					<triangle v1="4123" v2="4131" v3="788" />
					<triangle v1="788" v2="4131" v3="4022" />
					<triangle v1="788" v2="4022" v3="789" />
					<triangle v1="789" v2="4022" v3="4052" />
					<triangle v1="789" v2="4052" v3="790" />
					<triangle v1="790" v2="4052" v3="4051" />
					<triangle v1="790" v2="4051" v3="791" />
					<triangle v1="791" v2="4051" v3="4050" />
					<triangle v1="791" v2="4050" v3="792" />
					<triangle v1="792" v2="4050" v3="4049" />
					<triangle v1="792" v2="4049" v3="793" />
					<triangle v1="793" v2="4049" v3="4048" />
					<triangle v1="793" v2="4048" v3="794" />
					<triangle v1="794" v2="4048" v3="4047" />
					<triangle v1="794" v2="4047" v3="795" />
					<triangle v1="795" v2="4047" v3="796" />
					<triangle v1="796" v2="4047" v3="4046" />
					<triangle v1="796" v2="4046" v3="797" />
					<triangle v1="797" v2="4046" v3="4045" />
					<triangle v1="797" v2="4045" v3="798" />
					<triangle v1="798" v2="4045" v3="4044" />
					<triangle v1="798" v2="4044" v3="799" />
					<triangle v1="799" v2="4044" v3="4043" />
					<triangle v1="799" v2="4043" v3="800" />
					<triangle v1="800" v2="4043" v3="4042" />
					<triangle v1="800" v2="4042" v3="801" />
					<triangle v1="801" v2="4042" v3="4007" />
					<triangle v1="801" v2="4007" v3="4006" />
					<triangle v1="3990" v2="802" v3="4006" />
					<triangle v1="4006" v2="802" v3="801" />
					<triangle v1="802" v2="3990" v3="729" />
					<triangle v1="729" v2="3990" v3="4000" />
					<triangle v1="729" v2="4000" v3="3999" />
					<triangle v1="729" v2="3999" v3="1969" />
					<triangle v1="1969" v2="3999" v3="3969" />
					<triangle v1="1969" v2="3969" v3="3942" />
					<triangle v1="3942" v2="3969" v3="3979" />
					<triangle v1="3942" v2="3979" v3="3978" />
					<triangle v1="2140" v2="4145" v3="2141" />
					<triangle v1="2141" v2="4145" v3="4163" />
					<triangle v1="2141" v2="4163" v3="2142" />
					<triangle v1="2142" v2="4163" v3="4162" />
					<triangle v1="2142" v2="4162" v3="2113" />
					<triangle v1="2113" v2="4162" v3="4161" />
					<triangle v1="3940" v2="4129" v3="1978" />
					<triangle v1="1978" v2="4129" v3="4147" />
					<triangle v1="1978" v2="4147" v3="2162" />
					<triangle v1="2162" v2="4147" v3="4146" />
					<triangle v1="2162" v2="4146" v3="2163" />
					<triangle v1="2163" v2="4146" v3="2140" />
					<triangle v1="2140" v2="4146" v3="4145" />
					<triangle v1="4129" v2="3940" v3="4130" />
					<triangle v1="4130" v2="3940" v3="2491" />
					<triangle v1="4130" v2="2491" v3="4028" />
					<triangle v1="2162" v2="2161" v3="1978" />
					<triangle v1="1978" v2="2161" v3="1979" />
					<triangle v1="1979" v2="2161" v3="2179" />
					<triangle v1="1979" v2="2179" v3="1980" />
					<triangle v1="1980" v2="2179" v3="2178" />
					<triangle v1="1823" v2="3948" v3="1824" />
					<triangle v1="1824" v2="3948" v3="3977" />
					<triangle v1="1824" v2="3977" v3="1825" />
					<triangle v1="1825" v2="3977" v3="3976" />
					<triangle v1="1825" v2="3976" v3="1807" />
					<triangle v1="1807" v2="3976" v3="3975" />
					<triangle v1="1807" v2="3975" v3="1808" />
					<triangle v1="1808" v2="3975" v3="3998" />
					<triangle v1="1808" v2="3998" v3="3997" />
					<triangle v1="3996" v2="1480" v3="3997" />
					<triangle v1="3997" v2="1480" v3="1809" />
					<triangle v1="3997" v2="1809" v3="1808" />
					<triangle v1="1480" v2="3996" v3="3941" />
					<triangle v1="3941" v2="3996" v3="4014" />
					<triangle v1="3941" v2="4014" v3="2477" />
					<triangle v1="2477" v2="4014" v3="4013" />
					<triangle v1="1809" v2="1480" v3="1791" />
					<triangle v1="1791" v2="1480" v3="1487" />
					<triangle v1="1791" v2="1487" v3="1792" />
					<triangle v1="1792" v2="1487" v3="1486" />
					<triangle v1="1792" v2="1486" v3="1690" />
					<triangle v1="4028" v2="2491" v3="4029" />
					<triangle v1="4029" v2="2491" v3="2490" />
					<triangle v1="4029" v2="2490" v3="4030" />
					<triangle v1="4030" v2="2490" v3="2489" />
					<triangle v1="4030" v2="2489" v3="4031" />
					<triangle v1="4031" v2="2489" v3="2488" />
					<triangle v1="4031" v2="2488" v3="4032" />
					<triangle v1="4032" v2="2488" v3="2487" />
					<triangle v1="4032" v2="2487" v3="4033" />
					<triangle v1="4033" v2="2487" v3="2486" />
					<triangle v1="4033" v2="2486" v3="4034" />
					<triangle v1="4034" v2="2486" v3="2485" />
					<triangle v1="4034" v2="2485" v3="4035" />
					<triangle v1="4035" v2="2485" v3="2484" />
					<triangle v1="4035" v2="2484" v3="2483" />
					<triangle v1="4035" v2="2483" v3="4036" />
					<triangle v1="4036" v2="2483" v3="2482" />
					<triangle v1="4036" v2="2482" v3="4037" />
					<triangle v1="4037" v2="2482" v3="2481" />
					<triangle v1="4037" v2="2481" v3="4038" />
					<triangle v1="4038" v2="2481" v3="2480" />
					<triangle v1="4038" v2="2480" v3="4039" />
					<triangle v1="4039" v2="2480" v3="2479" />
					<triangle v1="4039" v2="2479" v3="4040" />
					<triangle v1="4040" v2="2479" v3="2478" />
					<triangle v1="4040" v2="2478" v3="4041" />
					<triangle v1="4041" v2="2478" v3="2477" />
					<triangle v1="4041" v2="2477" v3="4013" />
					<triangle v1="4161" v2="2571" v3="2113" />
					<triangle v1="2113" v2="2571" v3="2100" />
					<triangle v1="1968" v2="3948" v3="1844" />
					<triangle v1="1844" v2="3948" v3="1823" />
					<triangle v1="4197" v2="4207" v3="4196" />
					<triangle v1="4196" v2="4207" v3="4208" />
					<triangle v1="4196" v2="4208" v3="4206" />
					<triangle v1="4206" v2="4208" v3="4209" />
					<triangle v1="4206" v2="4209" v3="4210" />
					<triangle v1="4210" v2="4209" v3="4202" />
					<triangle v1="4210" v2="4202" v3="4203" />
					<triangle v1="4198" v2="4199" v3="4197" />
					<triangle v1="4197" v2="4199" v3="4207" />
					<triangle v1="4199" v2="4200" v3="4207" />
					<triangle v1="4207" v2="4200" v3="4201" />
					<triangle v1="4207" v2="4201" v3="4208" />
					<triangle v1="4208" v2="4201" v3="4209" />
					<triangle v1="4201" v2="4202" v3="4209" />
					<triangle v1="4203" v2="4204" v3="4210" />
					<triangle v1="4210" v2="4204" v3="4205" />
					<triangle v1="4210" v2="4205" v3="4206" />
					<triangle v1="4244" v2="2396" v3="4249" />
					<triangle v1="4249" v2="2396" v3="2395" />
					<triangle v1="4249" v2="2395" v3="2394" />
					<triangle v1="2394" v2="2393" v3="4249" />
					<triangle v1="4249" v2="2393" v3="2392" />
					<triangle v1="4249" v2="2392" v3="2391" />
					<triangle v1="4249" v2="2391" v3="4248" />
					<triangle v1="4248" v2="2391" v3="2390" />
					<triangle v1="4248" v2="2390" v3="2389" />
					<triangle v1="4248" v2="2389" v3="4247" />
					<triangle v1="4247" v2="2389" v3="2388" />
					<triangle v1="4247" v2="2388" v3="4246" />
					<triangle v1="4246" v2="2388" v3="2387" />
					<triangle v1="4246" v2="2387" v3="4245" />
					<triangle v1="4245" v2="2387" v3="4211" />
					<triangle v1="4245" v2="4211" v3="4212" />
					<triangle v1="4213" v2="4214" v3="4212" />
					<triangle v1="4212" v2="4214" v3="4245" />
					<triangle v1="4245" v2="4214" v3="4250" />
					<triangle v1="4250" v2="4214" v3="4215" />
					<triangle v1="4250" v2="4215" v3="4255" />
					<triangle v1="4255" v2="4215" v3="4216" />
					<triangle v1="4255" v2="4216" v3="4260" />
					<triangle v1="4260" v2="4216" v3="4217" />
					<triangle v1="4260" v2="4217" v3="4265" />
					<triangle v1="4265" v2="4217" v3="4218" />
					<triangle v1="4265" v2="4218" v3="4270" />
					<triangle v1="4270" v2="4218" v3="4219" />
					<triangle v1="4270" v2="4219" v3="4275" />
					<triangle v1="4275" v2="4219" v3="4220" />
					<triangle v1="4275" v2="4220" v3="4280" />
					<triangle v1="4280" v2="4220" v3="4221" />
					<triangle v1="4280" v2="4221" v3="4285" />
					<triangle v1="4285" v2="4221" v3="4222" />
					<triangle v1="4285" v2="4222" v3="4290" />
					<triangle v1="4290" v2="4222" v3="4223" />
					<triangle v1="4290" v2="4223" v3="4295" />
					<triangle v1="4295" v2="4223" v3="4224" />
					<triangle v1="4295" v2="4224" v3="4300" />
					<triangle v1="4300" v2="4224" v3="4225" />
					<triangle v1="4300" v2="4225" v3="4305" />
					<triangle v1="4305" v2="4225" v3="4226" />
					<triangle v1="4305" v2="4226" v3="4201" />
					<triangle v1="4201" v2="4226" v3="4202" />
					<triangle v1="4201" v2="4200" v3="4305" />
					<triangle v1="4305" v2="4200" v3="4306" />
					<triangle v1="4305" v2="4306" v3="4300" />
					<triangle v1="4300" v2="4306" v3="4301" />
					<triangle v1="4300" v2="4301" v3="4295" />
					<triangle v1="4295" v2="4301" v3="4296" />
					<triangle v1="4295" v2="4296" v3="4290" />
					<triangle v1="4290" v2="4296" v3="4291" />
					<triangle v1="4290" v2="4291" v3="4285" />
					<triangle v1="4285" v2="4291" v3="4286" />
					<triangle v1="4285" v2="4286" v3="4280" />
					<triangle v1="4280" v2="4286" v3="4281" />
					<triangle v1="4280" v2="4281" v3="4275" />
					<triangle v1="4275" v2="4281" v3="4276" />
					<triangle v1="4275" v2="4276" v3="4270" />
					<triangle v1="4270" v2="4276" v3="4271" />
					<triangle v1="4270" v2="4271" v3="4265" />
					<triangle v1="4265" v2="4271" v3="4266" />
					<triangle v1="4265" v2="4266" v3="4260" />
					<triangle v1="4260" v2="4266" v3="4261" />
					<triangle v1="4260" v2="4261" v3="4255" />
					<triangle v1="4255" v2="4261" v3="4256" />
					<triangle v1="4255" v2="4256" v3="4250" />
					<triangle v1="4250" v2="4256" v3="4251" />
					<triangle v1="4250" v2="4251" v3="4245" />
					<triangle v1="4245" v2="4251" v3="4246" />
					<triangle v1="4200" v2="4199" v3="4306" />
					<triangle v1="4306" v2="4199" v3="4307" />
					<triangle v1="4306" v2="4307" v3="4301" />
					<triangle v1="4301" v2="4307" v3="4302" />
					<triangle v1="4301" v2="4302" v3="4296" />
					<triangle v1="4296" v2="4302" v3="4297" />
					<triangle v1="4296" v2="4297" v3="4291" />
					<triangle v1="4291" v2="4297" v3="4292" />
					<triangle v1="4291" v2="4292" v3="4286" />
					<triangle v1="4286" v2="4292" v3="4287" />
					<triangle v1="4286" v2="4287" v3="4281" />
					<triangle v1="4281" v2="4287" v3="4282" />
					<triangle v1="4281" v2="4282" v3="4276" />
					<triangle v1="4276" v2="4282" v3="4277" />
					<triangle v1="4276" v2="4277" v3="4271" />
					<triangle v1="4271" v2="4277" v3="4272" />
					<triangle v1="4271" v2="4272" v3="4266" />
					<triangle v1="4266" v2="4272" v3="4267" />
					<triangle v1="4266" v2="4267" v3="4261" />
					<triangle v1="4261" v2="4267" v3="4262" />
					<triangle v1="4261" v2="4262" v3="4256" />
					<triangle v1="4256" v2="4262" v3="4257" />
					<triangle v1="4256" v2="4257" v3="4251" />
					<triangle v1="4251" v2="4257" v3="4252" />
					<triangle v1="4251" v2="4252" v3="4246" />
					<triangle v1="4246" v2="4252" v3="4247" />
					<triangle v1="4199" v2="4198" v3="4307" />
					<triangle v1="4307" v2="4198" v3="4227" />
					<triangle v1="4307" v2="4227" v3="4308" />
					<triangle v1="4308" v2="4227" v3="4228" />
					<triangle v1="4308" v2="4228" v3="4309" />
					<triangle v1="4309" v2="4228" v3="4229" />
					<triangle v1="4309" v2="4229" v3="4230" />
					<triangle v1="4230" v2="4231" v3="4309" />
					<triangle v1="4309" v2="4231" v3="4232" />
					<triangle v1="4309" v2="4232" v3="4304" />
					<triangle v1="4304" v2="4232" v3="4233" />
					<triangle v1="4304" v2="4233" v3="4299" />
					<triangle v1="4299" v2="4233" v3="4234" />
					<triangle v1="4299" v2="4234" v3="4294" />
					<triangle v1="4294" v2="4234" v3="4235" />
					<triangle v1="4294" v2="4235" v3="4289" />
					<triangle v1="4289" v2="4235" v3="4236" />
					<triangle v1="4289" v2="4236" v3="4237" />
					<triangle v1="4289" v2="4237" v3="4284" />
					<triangle v1="4284" v2="4237" v3="4238" />
					<triangle v1="4284" v2="4238" v3="4279" />
					<triangle v1="4279" v2="4238" v3="4239" />
					<triangle v1="4279" v2="4239" v3="4274" />
					<triangle v1="4274" v2="4239" v3="4240" />
					<triangle v1="4274" v2="4240" v3="4269" />
					<triangle v1="4269" v2="4240" v3="4241" />
					<triangle v1="4269" v2="4241" v3="4264" />
					<triangle v1="4264" v2="4241" v3="4242" />
					<triangle v1="4264" v2="4242" v3="4259" />
					<triangle v1="4259" v2="4242" v3="4243" />
					<triangle v1="4259" v2="4243" v3="4254" />
					<triangle v1="4254" v2="4243" v3="4244" />
					<triangle v1="4254" v2="4244" v3="4249" />
					<triangle v1="4254" v2="4249" v3="4248" />
					<triangle v1="4248" v2="4247" v3="4253" />
					<triangle v1="4253" v2="4247" v3="4252" />
					<triangle v1="4253" v2="4252" v3="4258" />
					<triangle v1="4258" v2="4252" v3="4257" />
					<triangle v1="4258" v2="4257" v3="4263" />
					<triangle v1="4263" v2="4257" v3="4262" />
					<triangle v1="4263" v2="4262" v3="4268" />
					<triangle v1="4268" v2="4262" v3="4267" />
					<triangle v1="4268" v2="4267" v3="4273" />
					<triangle v1="4273" v2="4267" v3="4272" />
					<triangle v1="4273" v2="4272" v3="4278" />
					<triangle v1="4278" v2="4272" v3="4277" />
					<triangle v1="4278" v2="4277" v3="4283" />
					<triangle v1="4283" v2="4277" v3="4282" />
					<triangle v1="4283" v2="4282" v3="4288" />
					<triangle v1="4288" v2="4282" v3="4287" />
					<triangle v1="4288" v2="4287" v3="4293" />
					<triangle v1="4293" v2="4287" v3="4292" />
					<triangle v1="4293" v2="4292" v3="4298" />
					<triangle v1="4298" v2="4292" v3="4297" />
					<triangle v1="4298" v2="4297" v3="4303" />
					<triangle v1="4303" v2="4297" v3="4302" />
					<triangle v1="4303" v2="4302" v3="4308" />
					<triangle v1="4308" v2="4302" v3="4307" />
					<triangle v1="4259" v2="4254" v3="4253" />
					<triangle v1="4253" v2="4254" v3="4248" />
					<triangle v1="4259" v2="4253" v3="4258" />
					<triangle v1="4264" v2="4259" v3="4258" />
					<triangle v1="4264" v2="4258" v3="4263" />
					<triangle v1="4269" v2="4264" v3="4263" />
					<triangle v1="4269" v2="4263" v3="4268" />
					<triangle v1="4274" v2="4269" v3="4268" />
					<triangle v1="4274" v2="4268" v3="4273" />
					<triangle v1="4279" v2="4274" v3="4273" />
					<triangle v1="4279" v2="4273" v3="4278" />
					<triangle v1="4284" v2="4279" v3="4278" />
					<triangle v1="4284" v2="4278" v3="4283" />
					<triangle v1="4289" v2="4284" v3="4283" />
					<triangle v1="4289" v2="4283" v3="4288" />
					<triangle v1="4294" v2="4289" v3="4288" />
					<triangle v1="4294" v2="4288" v3="4293" />
					<triangle v1="4299" v2="4294" v3="4293" />
					<triangle v1="4299" v2="4293" v3="4298" />
					<triangle v1="4304" v2="4299" v3="4298" />
					<triangle v1="4304" v2="4298" v3="4303" />
					<triangle v1="4309" v2="4304" v3="4303" />
					<triangle v1="4309" v2="4303" v3="4308" />
					<triangle v1="2396" v2="4244" v3="897" />
					<triangle v1="897" v2="4244" v3="898" />
					<triangle v1="898" v2="4244" v3="4243" />
					<triangle v1="898" v2="4243" v3="899" />
					<triangle v1="899" v2="4243" v3="4242" />
					<triangle v1="899" v2="4242" v3="900" />
					<triangle v1="900" v2="4242" v3="4241" />
					<triangle v1="900" v2="4241" v3="901" />
					<triangle v1="901" v2="4241" v3="4240" />
					<triangle v1="901" v2="4240" v3="902" />
					<triangle v1="902" v2="4240" v3="4239" />
					<triangle v1="902" v2="4239" v3="903" />
					<triangle v1="903" v2="4239" v3="4238" />
					<triangle v1="903" v2="4238" v3="904" />
					<triangle v1="904" v2="4238" v3="4237" />
					<triangle v1="904" v2="4237" v3="905" />
					<triangle v1="905" v2="4237" v3="4236" />
					<triangle v1="905" v2="4236" v3="906" />
					<triangle v1="906" v2="4236" v3="4235" />
					<triangle v1="906" v2="4235" v3="907" />
					<triangle v1="907" v2="4235" v3="4234" />
					<triangle v1="907" v2="4234" v3="908" />
					<triangle v1="908" v2="4234" v3="4233" />
					<triangle v1="908" v2="4233" v3="909" />
					<triangle v1="909" v2="4233" v3="4232" />
					<triangle v1="909" v2="4232" v3="910" />
					<triangle v1="910" v2="4232" v3="4312" />
					<triangle v1="4312" v2="4232" v3="4311" />
					<triangle v1="4311" v2="4232" v3="4310" />
					<triangle v1="4310" v2="4232" v3="4231" />
					<triangle v1="743" v2="742" v3="4320" />
					<triangle v1="4320" v2="742" v3="4313" />
					<triangle v1="4320" v2="4313" v3="4319" />
					<triangle v1="4319" v2="4313" v3="4318" />
					<triangle v1="4318" v2="4313" v3="4315" />
					<triangle v1="4318" v2="4315" v3="4317" />
					<triangle v1="4317" v2="4315" v3="4316" />
					<triangle v1="4313" v2="4314" v3="4315" />
					<triangle v1="4320" v2="4321" v3="743" />
					<triangle v1="4322" v2="4339" v3="4314" />
					<triangle v1="4314" v2="4339" v3="4340" />
					<triangle v1="4314" v2="4340" v3="4341" />
					<triangle v1="4341" v2="4340" v3="4345" />
					<triangle v1="4341" v2="4345" v3="4346" />
					<triangle v1="4346" v2="4345" v3="4350" />
					<triangle v1="4346" v2="4350" v3="4336" />
					<triangle v1="4336" v2="4350" v3="4335" />
					<triangle v1="4335" v2="4350" v3="4354" />
					<triangle v1="4335" v2="4354" v3="4334" />
					<triangle v1="4334" v2="4354" v3="4358" />
					<triangle v1="4334" v2="4358" v3="4333" />
					<triangle v1="4333" v2="4358" v3="4357" />
					<triangle v1="4333" v2="4357" v3="4356" />
					<triangle v1="4356" v2="4357" v3="4352" />
					<triangle v1="4356" v2="4352" v3="4351" />
					<triangle v1="4351" v2="4352" v3="4347" />
					<triangle v1="4351" v2="4347" v3="4327" />
					<triangle v1="4327" v2="4347" v3="4326" />
					<triangle v1="4326" v2="4347" v3="4325" />
					<triangle v1="4325" v2="4347" v3="4343" />
					<triangle v1="4325" v2="4343" v3="4324" />
					<triangle v1="4324" v2="4343" v3="4323" />
					<triangle v1="4323" v2="4343" v3="4339" />
					<triangle v1="4323" v2="4339" v3="4322" />
					<triangle v1="4327" v2="4328" v3="4351" />
					<triangle v1="4351" v2="4328" v3="4329" />
					<triangle v1="4351" v2="4329" v3="4330" />
					<triangle v1="4351" v2="4330" v3="4355" />
					<triangle v1="4355" v2="4330" v3="4331" />
					<triangle v1="4355" v2="4331" v3="4356" />
					<triangle v1="4356" v2="4331" v3="4333" />
					<triangle v1="4331" v2="4332" v3="4333" />
					<triangle v1="4336" v2="4337" v3="4346" />
					<triangle v1="4346" v2="4337" v3="4342" />
					<triangle v1="4346" v2="4342" v3="4341" />
					<triangle v1="4341" v2="4342" v3="4315" />
					<triangle v1="4341" v2="4315" v3="4314" />
					<triangle v1="4337" v2="4338" v3="4342" />
					<triangle v1="4342" v2="4338" v3="4315" />
					<triangle v1="4340" v2="4339" v3="4344" />
					<triangle v1="4344" v2="4339" v3="4343" />
					<triangle v1="4344" v2="4343" v3="4348" />
					<triangle v1="4348" v2="4343" v3="4347" />
					<triangle v1="4348" v2="4347" v3="4352" />
					<triangle v1="4340" v2="4344" v3="4345" />
					<triangle v1="4345" v2="4344" v3="4349" />
					<triangle v1="4345" v2="4349" v3="4350" />
					<triangle v1="4350" v2="4349" v3="4354" />
					<triangle v1="4349" v2="4344" v3="4348" />
					<triangle v1="4349" v2="4348" v3="4353" />
					<triangle v1="4353" v2="4348" v3="4352" />
					<triangle v1="4353" v2="4352" v3="4357" />
					<triangle v1="4355" v2="4356" v3="4351" />
					<triangle v1="4358" v2="4354" v3="4353" />
					<triangle v1="4353" v2="4354" v3="4349" />
					<triangle v1="4358" v2="4353" v3="4357" />
					<triangle v1="4360" v2="4372" v3="4359" />
					<triangle v1="4359" v2="4372" v3="4373" />
					<triangle v1="4359" v2="4373" v3="4374" />
					<triangle v1="4374" v2="4373" v3="4393" />
					<triangle v1="4374" v2="4393" v3="4394" />
					<triangle v1="4394" v2="4393" v3="4427" />
					<triangle v1="4394" v2="4427" v3="4426" />
					<triangle v1="4426" v2="4427" v3="4435" />
					<triangle v1="4426" v2="4435" v3="4436" />
					<triangle v1="4436" v2="4435" v3="4456" />
					<triangle v1="4436" v2="4456" v3="4457" />
					<triangle v1="4457" v2="4456" v3="4363" />
					<triangle v1="4457" v2="4363" v3="4458" />
					<triangle v1="4458" v2="4363" v3="4459" />
					<triangle v1="4458" v2="4459" v3="4438" />
					<triangle v1="4438" v2="4459" v3="4439" />
					<triangle v1="4438" v2="4439" v3="4423" />
					<triangle v1="4423" v2="4439" v3="4422" />
					<triangle v1="4423" v2="4422" v3="4398" />
					<triangle v1="4398" v2="4422" v3="4399" />
					<triangle v1="4398" v2="4399" v3="4379" />
					<triangle v1="4379" v2="4399" v3="4380" />
					<triangle v1="4379" v2="4380" v3="4359" />
					<triangle v1="4359" v2="4380" v3="4381" />
					<triangle v1="4359" v2="4381" v3="4382" />
					<triangle v1="4382" v2="4381" v3="4401" />
					<triangle v1="4382" v2="4401" v3="4402" />
					<triangle v1="4402" v2="4401" v3="4419" />
					<triangle v1="4402" v2="4419" v3="4418" />
					<triangle v1="4418" v2="4419" v3="4443" />
					<triangle v1="4418" v2="4443" v3="4444" />
					<triangle v1="4444" v2="4443" v3="4464" />
					<triangle v1="4444" v2="4464" v3="4465" />
					<triangle v1="4465" v2="4464" v3="4364" />
					<triangle v1="4465" v2="4364" v3="4466" />
					<triangle v1="4466" v2="4364" v3="4467" />
					<triangle v1="4466" v2="4467" v3="4446" />
					<triangle v1="4446" v2="4467" v3="4447" />
					<triangle v1="4446" v2="4447" v3="4415" />
					<triangle v1="4415" v2="4447" v3="4414" />
					<triangle v1="4415" v2="4414" v3="4406" />
					<triangle v1="4406" v2="4414" v3="4407" />
					<triangle v1="4406" v2="4407" v3="4387" />
					<triangle v1="4387" v2="4407" v3="4388" />
					<triangle v1="4387" v2="4388" v3="4370" />
					<triangle v1="4370" v2="4388" v3="4389" />
					<triangle v1="4370" v2="4389" v3="4390" />
					<triangle v1="4390" v2="4389" v3="4409" />
					<triangle v1="4390" v2="4409" v3="4410" />
					<triangle v1="4410" v2="4409" v3="4411" />
					<triangle v1="4410" v2="4411" v3="4367" />
					<triangle v1="4367" v2="4411" v3="4366" />
					<triangle v1="4366" v2="4411" v3="4450" />
					<triangle v1="4366" v2="4450" v3="4365" />
					<triangle v1="4365" v2="4450" v3="4470" />
					<triangle v1="4365" v2="4470" v3="4364" />
					<triangle v1="4364" v2="4470" v3="4469" />
					<triangle v1="4364" v2="4469" v3="4468" />
					<triangle v1="4468" v2="4469" v3="4448" />
					<triangle v1="4468" v2="4448" v3="4447" />
					<triangle v1="4447" v2="4448" v3="4414" />
					<triangle v1="4372" v2="4360" v3="4371" />
					<triangle v1="4371" v2="4360" v3="4361" />
					<triangle v1="4371" v2="4361" v3="4430" />
					<triangle v1="4430" v2="4361" v3="4431" />
					<triangle v1="4430" v2="4431" v3="4432" />
					<triangle v1="4432" v2="4431" v3="4452" />
					<triangle v1="4432" v2="4452" v3="4453" />
					<triangle v1="4453" v2="4452" v3="4363" />
					<triangle v1="4453" v2="4363" v3="4454" />
					<triangle v1="4454" v2="4363" v3="4455" />
					<triangle v1="4454" v2="4455" v3="4434" />
					<triangle v1="4434" v2="4455" v3="4435" />
					<triangle v1="4434" v2="4435" v3="4427" />
					<triangle v1="4361" v2="4362" v3="4431" />
					<triangle v1="4431" v2="4362" v3="4451" />
					<triangle v1="4431" v2="4451" v3="4452" />
					<triangle v1="4452" v2="4451" v3="4363" />
					<triangle v1="4362" v2="4363" v3="4451" />
					<triangle v1="4364" v2="4461" v3="4363" />
					<triangle v1="4363" v2="4461" v3="4460" />
					<triangle v1="4363" v2="4460" v3="4459" />
					<triangle v1="4459" v2="4460" v3="4439" />
					<triangle v1="4367" v2="4368" v3="4410" />
					<triangle v1="4410" v2="4368" v3="4391" />
					<triangle v1="4410" v2="4391" v3="4390" />
					<triangle v1="4390" v2="4391" v3="4370" />
					<triangle v1="4368" v2="4369" v3="4391" />
					<triangle v1="4391" v2="4369" v3="4370" />
					<triangle v1="4359" v2="4382" v3="4370" />
					<triangle v1="4370" v2="4382" v3="4383" />
					<triangle v1="4370" v2="4383" v3="4384" />
					<triangle v1="4384" v2="4383" v3="4403" />
					<triangle v1="4384" v2="4403" v3="4404" />
					<triangle v1="4404" v2="4403" v3="4417" />
					<triangle v1="4404" v2="4417" v3="4416" />
					<triangle v1="4416" v2="4417" v3="4445" />
					<triangle v1="4416" v2="4445" v3="4446" />
					<triangle v1="4446" v2="4445" v3="4466" />
					<triangle v1="4373" v2="4372" v3="4392" />
					<triangle v1="4392" v2="4372" v3="4371" />
					<triangle v1="4392" v2="4371" v3="4429" />
					<triangle v1="4429" v2="4371" v3="4430" />
					<triangle v1="4429" v2="4430" v3="4432" />
					<triangle v1="4374" v2="4375" v3="4359" />
					<triangle v1="4359" v2="4375" v3="4376" />
					<triangle v1="4359" v2="4376" v3="4377" />
					<triangle v1="4377" v2="4376" v3="4396" />
					<triangle v1="4377" v2="4396" v3="4397" />
					<triangle v1="4397" v2="4396" v3="4424" />
					<triangle v1="4397" v2="4424" v3="4423" />
					<triangle v1="4423" v2="4424" v3="4438" />
					<triangle v1="4374" v2="4394" v3="4375" />
					<triangle v1="4375" v2="4394" v3="4395" />
					<triangle v1="4375" v2="4395" v3="4376" />
					<triangle v1="4376" v2="4395" v3="4396" />
					<triangle v1="4379" v2="4359" v3="4378" />
					<triangle v1="4378" v2="4359" v3="4377" />
					<triangle v1="4378" v2="4377" v3="4397" />
					<triangle v1="4398" v2="4379" v3="4378" />
					<triangle v1="4398" v2="4378" v3="4397" />
					<triangle v1="4381" v2="4380" v3="4400" />
					<triangle v1="4400" v2="4380" v3="4399" />
					<triangle v1="4400" v2="4399" v3="4421" />
					<triangle v1="4421" v2="4399" v3="4422" />
					<triangle v1="4421" v2="4422" v3="4440" />
					<triangle v1="4440" v2="4422" v3="4439" />
					<triangle v1="4440" v2="4439" v3="4460" />
					<triangle v1="4403" v2="4383" v3="4402" />
					<triangle v1="4402" v2="4383" v3="4382" />
					<triangle v1="4384" v2="4385" v3="4370" />
					<triangle v1="4370" v2="4385" v3="4386" />
					<triangle v1="4370" v2="4386" v3="4387" />
					<triangle v1="4387" v2="4386" v3="4406" />
					<triangle v1="4384" v2="4404" v3="4385" />
					<triangle v1="4385" v2="4404" v3="4405" />
					<triangle v1="4385" v2="4405" v3="4386" />
					<triangle v1="4386" v2="4405" v3="4406" />
					<triangle v1="4389" v2="4388" v3="4408" />
					<triangle v1="4408" v2="4388" v3="4407" />
					<triangle v1="4408" v2="4407" v3="4413" />
					<triangle v1="4413" v2="4407" v3="4414" />
					<triangle v1="4413" v2="4414" v3="4448" />
					<triangle v1="4373" v2="4392" v3="4393" />
					<triangle v1="4393" v2="4392" v3="4428" />
					<triangle v1="4393" v2="4428" v3="4427" />
					<triangle v1="4427" v2="4428" v3="4434" />
					<triangle v1="4428" v2="4392" v3="4429" />
					<triangle v1="4394" v2="4426" v3="4395" />
					<triangle v1="4395" v2="4426" v3="4425" />
					<triangle v1="4395" v2="4425" v3="4396" />
					<triangle v1="4396" v2="4425" v3="4424" />
					<triangle v1="4423" v2="4398" v3="4397" />
					<triangle v1="4381" v2="4400" v3="4401" />
					<triangle v1="4401" v2="4400" v3="4420" />
					<triangle v1="4401" v2="4420" v3="4419" />
					<triangle v1="4419" v2="4420" v3="4442" />
					<triangle v1="4419" v2="4442" v3="4443" />
					<triangle v1="4443" v2="4442" v3="4463" />
					<triangle v1="4443" v2="4463" v3="4464" />
					<triangle v1="4464" v2="4463" v3="4364" />
					<triangle v1="4420" v2="4400" v3="4421" />
					<triangle v1="4417" v2="4403" v3="4418" />
					<triangle v1="4418" v2="4403" v3="4402" />
					<triangle v1="4415" v2="4406" v3="4405" />
					<triangle v1="4415" v2="4405" v3="4416" />
					<triangle v1="4416" v2="4405" v3="4404" />
					<triangle v1="4389" v2="4408" v3="4409" />
					<triangle v1="4409" v2="4408" v3="4412" />
					<triangle v1="4409" v2="4412" v3="4411" />
					<triangle v1="4411" v2="4412" v3="4450" />
					<triangle v1="4412" v2="4408" v3="4413" />
					<triangle v1="4412" v2="4413" v3="4449" />
					<triangle v1="4449" v2="4413" v3="4448" />
					<triangle v1="4449" v2="4448" v3="4469" />
					<triangle v1="4415" v2="4416" v3="4446" />
					<triangle v1="4445" v2="4417" v3="4444" />
					<triangle v1="4444" v2="4417" v3="4418" />
					<triangle v1="4420" v2="4421" v3="4441" />
					<triangle v1="4441" v2="4421" v3="4440" />
					<triangle v1="4441" v2="4440" v3="4461" />
					<triangle v1="4461" v2="4440" v3="4460" />
					<triangle v1="4424" v2="4425" v3="4437" />
					<triangle v1="4437" v2="4425" v3="4436" />
					<triangle v1="4437" v2="4436" v3="4457" />
					<triangle v1="4425" v2="4426" v3="4436" />
					<triangle v1="4428" v2="4429" v3="4433" />
					<triangle v1="4433" v2="4429" v3="4432" />
					<triangle v1="4433" v2="4432" v3="4453" />
					<triangle v1="4454" v2="4434" v3="4433" />
					<triangle v1="4433" v2="4434" v3="4428" />
					<triangle v1="4454" v2="4433" v3="4453" />
					<triangle v1="4456" v2="4435" v3="4455" />
					<triangle v1="4458" v2="4438" v3="4437" />
					<triangle v1="4437" v2="4438" v3="4424" />
					<triangle v1="4458" v2="4437" v3="4457" />
					<triangle v1="4420" v2="4441" v3="4442" />
					<triangle v1="4442" v2="4441" v3="4462" />
					<triangle v1="4442" v2="4462" v3="4463" />
					<triangle v1="4463" v2="4462" v3="4364" />
					<triangle v1="4462" v2="4441" v3="4461" />
					<triangle v1="4466" v2="4445" v3="4465" />
					<triangle v1="4465" v2="4445" v3="4444" />
					<triangle v1="4468" v2="4447" v3="4467" />
					<triangle v1="4470" v2="4450" v3="4449" />
					<triangle v1="4449" v2="4450" v3="4412" />
					<triangle v1="4470" v2="4449" v3="4469" />
					<triangle v1="4363" v2="4456" v3="4455" />
					<triangle v1="4364" v2="4462" v3="4461" />
					<triangle v1="4364" v2="4468" v3="4467" />
					<triangle v1="4471" v2="4472" v3="4483" />
					<triangle v1="4483" v2="4472" v3="4488" />
					<triangle v1="4483" v2="4488" v3="4493" />
					<triangle v1="4493" v2="4488" v3="4487" />
					<triangle v1="4493" v2="4487" v3="4492" />
					<triangle v1="4492" v2="4487" v3="4486" />
					<triangle v1="4492" v2="4486" v3="4491" />
					<triangle v1="4491" v2="4486" v3="4485" />
					<triangle v1="4491" v2="4485" v3="4490" />
					<triangle v1="4490" v2="4485" v3="4484" />
					<triangle v1="4490" v2="4484" v3="4489" />
					<triangle v1="4489" v2="4484" v3="4480" />
					<triangle v1="4489" v2="4480" v3="4481" />
					<triangle v1="4473" v2="4474" v3="4472" />
					<triangle v1="4472" v2="4474" v3="4488" />
					<triangle v1="4488" v2="4474" v3="4487" />
					<triangle v1="4487" v2="4474" v3="4475" />
					<triangle v1="4487" v2="4475" v3="4486" />
					<triangle v1="4486" v2="4475" v3="4476" />
					<triangle v1="4486" v2="4476" v3="4485" />
					<triangle v1="4485" v2="4476" v3="4477" />
					<triangle v1="4485" v2="4477" v3="4484" />
					<triangle v1="4484" v2="4477" v3="4478" />
					<triangle v1="4484" v2="4478" v3="4480" />
					<triangle v1="4480" v2="4478" v3="4479" />
					<triangle v1="4370" v2="4369" v3="4481" />
					<triangle v1="4481" v2="4369" v3="4489" />
					<triangle v1="4369" v2="4368" v3="4489" />
					<triangle v1="4489" v2="4368" v3="4490" />
					<triangle v1="4368" v2="4367" v3="4490" />
					<triangle v1="4490" v2="4367" v3="4491" />
					<triangle v1="4367" v2="4366" v3="4491" />
					<triangle v1="4491" v2="4366" v3="4492" />
					<triangle v1="4366" v2="4365" v3="4492" />
					<triangle v1="4492" v2="4365" v3="4493" />
					<triangle v1="4364" v2="4482" v3="4365" />
					<triangle v1="4365" v2="4482" v3="4493" />
					<triangle v1="4482" v2="4483" v3="4493" />
					<triangle v1="4473" v2="4494" v3="4474" />
					<triangle v1="4474" v2="4494" v3="4475" />
					<triangle v1="4475" v2="4494" v3="4497" />
					<triangle v1="4475" v2="4497" v3="4498" />
					<triangle v1="4498" v2="4497" v3="4196" />
					<triangle v1="4498" v2="4196" v3="4499" />
					<triangle v1="4499" v2="4196" v3="4206" />
					<triangle v1="4499" v2="4206" v3="4205" />
					<triangle v1="4494" v2="4196" v3="4497" />
					<triangle v1="4204" v2="4495" v3="4205" />
					<triangle v1="4205" v2="4495" v3="4500" />
					<triangle v1="4205" v2="4500" v3="4499" />
					<triangle v1="4499" v2="4500" v3="4477" />
					<triangle v1="4499" v2="4477" v3="4476" />
					<triangle v1="4495" v2="4496" v3="4500" />
					<triangle v1="4500" v2="4496" v3="4478" />
					<triangle v1="4500" v2="4478" v3="4477" />
					<triangle v1="4496" v2="4479" v3="4478" />
					<triangle v1="4499" v2="4476" v3="4498" />
					<triangle v1="4498" v2="4476" v3="4475" />
					<triangle v1="2387" v2="2580" v3="4211" />
					<triangle v1="4211" v2="2580" v3="4212" />
					<triangle v1="4212" v2="2580" v3="4213" />
					<triangle v1="4213" v2="2580" v3="4501" />
					<triangle v1="4501" v2="2580" v3="2579" />
					<triangle v1="4501" v2="2579" v3="2578" />
					<triangle v1="4471" v2="4483" v3="4502" />
					<triangle v1="4502" v2="4483" v3="4364" />
					<triangle v1="4502" v2="4364" v3="4504" />
					<triangle v1="4504" v2="4364" v3="4503" />
					<triangle v1="4503" v2="4364" v3="4363" />
					<triangle v1="4483" v2="4482" v3="4364" />
					<triangle v1="2856" v2="4512" v3="2850" />
					<triangle v1="2850" v2="4512" v3="4513" />
					<triangle v1="2850" v2="4513" v3="4514" />
					<triangle v1="4514" v2="4513" v3="4518" />
					<triangle v1="4514" v2="4518" v3="4519" />
					<triangle v1="4519" v2="4518" v3="4523" />
					<triangle v1="4519" v2="4523" v3="4508" />
					<triangle v1="4508" v2="4523" v3="4507" />
					<triangle v1="4507" v2="4523" v3="4527" />
					<triangle v1="4507" v2="4527" v3="4506" />
					<triangle v1="4506" v2="4527" v3="4531" />
					<triangle v1="4506" v2="4531" v3="4505" />
					<triangle v1="4505" v2="4531" v3="4530" />
					<triangle v1="4505" v2="4530" v3="4529" />
					<triangle v1="4529" v2="4530" v3="4525" />
					<triangle v1="4529" v2="4525" v3="4524" />
					<triangle v1="4524" v2="4525" v3="4520" />
					<triangle v1="4524" v2="4520" v3="2854" />
					<triangle v1="2854" v2="4520" v3="2855" />
					<triangle v1="2855" v2="4520" v3="4516" />
					<triangle v1="2855" v2="4516" v3="2856" />
					<triangle v1="2856" v2="4516" v3="4512" />
					<triangle v1="2854" v2="2853" v3="4524" />
					<triangle v1="4524" v2="2853" v3="4528" />
					<triangle v1="4524" v2="4528" v3="4529" />
					<triangle v1="4529" v2="4528" v3="2851" />
					<triangle v1="4529" v2="2851" v3="4505" />
					<triangle v1="2853" v2="2852" v3="4528" />
					<triangle v1="4528" v2="2852" v3="2851" />
					<triangle v1="4508" v2="4509" v3="4519" />
					<triangle v1="4519" v2="4509" v3="4515" />
					<triangle v1="4519" v2="4515" v3="4514" />
					<triangle v1="4514" v2="4515" v3="4511" />
					<triangle v1="4514" v2="4511" v3="2850" />
					<triangle v1="4509" v2="4510" v3="4515" />
					<triangle v1="4515" v2="4510" v3="4511" />
					<triangle v1="4513" v2="4512" v3="4517" />
					<triangle v1="4517" v2="4512" v3="4516" />
					<triangle v1="4517" v2="4516" v3="4521" />
					<triangle v1="4521" v2="4516" v3="4520" />
					<triangle v1="4521" v2="4520" v3="4525" />
					<triangle v1="4513" v2="4517" v3="4518" />
					<triangle v1="4518" v2="4517" v3="4522" />
					<triangle v1="4518" v2="4522" v3="4523" />
					<triangle v1="4523" v2="4522" v3="4527" />
					<triangle v1="4522" v2="4517" v3="4521" />
					<triangle v1="4522" v2="4521" v3="4526" />
					<triangle v1="4526" v2="4521" v3="4525" />
					<triangle v1="4526" v2="4525" v3="4530" />
					<triangle v1="4531" v2="4527" v3="4526" />
					<triangle v1="4526" v2="4527" v3="4522" />
					<triangle v1="4531" v2="4526" v3="4530" />
					<triangle v1="4532" v2="4533" v3="4542" />
					<triangle v1="4542" v2="4533" v3="4547" />
					<triangle v1="4542" v2="4547" v3="4541" />
					<triangle v1="4541" v2="4547" v3="4552" />
					<triangle v1="4541" v2="4552" v3="4505" />
					<triangle v1="4505" v2="4552" v3="4506" />
					<triangle v1="4506" v2="4552" v3="4551" />
					<triangle v1="4506" v2="4551" v3="4507" />
					<triangle v1="4507" v2="4551" v3="4550" />
					<triangle v1="4507" v2="4550" v3="4508" />
					<triangle v1="4508" v2="4550" v3="4549" />
					<triangle v1="4508" v2="4549" v3="4509" />
					<triangle v1="4509" v2="4549" v3="4548" />
					<triangle v1="4509" v2="4548" v3="4510" />
					<triangle v1="4510" v2="4548" v3="4540" />
					<triangle v1="4510" v2="4540" v3="4511" />
					<triangle v1="4533" v2="4534" v3="4547" />
					<triangle v1="4547" v2="4534" v3="4546" />
					<triangle v1="4547" v2="4546" v3="4552" />
					<triangle v1="4552" v2="4546" v3="4551" />
					<triangle v1="4534" v2="4535" v3="4546" />
					<triangle v1="4546" v2="4535" v3="4545" />
					<triangle v1="4546" v2="4545" v3="4551" />
					<triangle v1="4551" v2="4545" v3="4550" />
					<triangle v1="4535" v2="4536" v3="4545" />
					<triangle v1="4545" v2="4536" v3="4544" />
					<triangle v1="4545" v2="4544" v3="4550" />
					<triangle v1="4550" v2="4544" v3="4549" />
					<triangle v1="4536" v2="4537" v3="4544" />
					<triangle v1="4544" v2="4537" v3="4543" />
					<triangle v1="4544" v2="4543" v3="4549" />
					<triangle v1="4549" v2="4543" v3="4548" />
					<triangle v1="4537" v2="4538" v3="4543" />
					<triangle v1="4543" v2="4538" v3="4539" />
					<triangle v1="4543" v2="4539" v3="4548" />
					<triangle v1="4548" v2="4539" v3="4540" />
					<triangle v1="4553" v2="4554" v3="4563" />
					<triangle v1="4563" v2="4554" v3="4568" />
					<triangle v1="4563" v2="4568" v3="4562" />
					<triangle v1="4562" v2="4568" v3="4533" />
					<triangle v1="4562" v2="4533" v3="4532" />
					<triangle v1="4554" v2="4555" v3="4568" />
					<triangle v1="4568" v2="4555" v3="4567" />
					<triangle v1="4568" v2="4567" v3="4533" />
					<triangle v1="4533" v2="4567" v3="4534" />
					<triangle v1="4534" v2="4567" v3="4566" />
					<triangle v1="4534" v2="4566" v3="4535" />
					<triangle v1="4535" v2="4566" v3="4565" />
					<triangle v1="4535" v2="4565" v3="4536" />
					<triangle v1="4536" v2="4565" v3="4564" />
					<triangle v1="4536" v2="4564" v3="4537" />
					<triangle v1="4537" v2="4564" v3="4561" />
					<triangle v1="4537" v2="4561" v3="4538" />
					<triangle v1="4555" v2="4556" v3="4567" />
					<triangle v1="4567" v2="4556" v3="4566" />
					<triangle v1="4556" v2="4557" v3="4566" />
					<triangle v1="4566" v2="4557" v3="4565" />
					<triangle v1="4557" v2="4558" v3="4565" />
					<triangle v1="4565" v2="4558" v3="4564" />
					<triangle v1="4559" v2="4560" v3="4558" />
					<triangle v1="4558" v2="4560" v3="4564" />
					<triangle v1="4560" v2="4561" v3="4564" />
					<triangle v1="4559" v2="4558" v3="4577" />
					<triangle v1="4577" v2="4558" v3="4584" />
					<triangle v1="4577" v2="4584" v3="4576" />
					<triangle v1="4576" v2="4584" v3="4575" />
					<triangle v1="4575" v2="4584" v3="4583" />
					<triangle v1="4575" v2="4583" v3="4574" />
					<triangle v1="4574" v2="4583" v3="4582" />
					<triangle v1="4574" v2="4582" v3="4573" />
					<triangle v1="4573" v2="4582" v3="4581" />
					<triangle v1="4573" v2="4581" v3="4572" />
					<triangle v1="4572" v2="4581" v3="4580" />
					<triangle v1="4572" v2="4580" v3="4579" />
					<triangle v1="4579" v2="4580" v3="4554" />
					<triangle v1="4579" v2="4554" v3="4578" />
					<triangle v1="4578" v2="4554" v3="4553" />
					<triangle v1="4578" v2="4553" v3="4569" />
					<triangle v1="4584" v2="4558" v3="4583" />
					<triangle v1="4583" v2="4558" v3="4557" />
					<triangle v1="4583" v2="4557" v3="4582" />
					<triangle v1="4582" v2="4557" v3="4556" />
					<triangle v1="4582" v2="4556" v3="4581" />
					<triangle v1="4581" v2="4556" v3="4555" />
					<triangle v1="4581" v2="4555" v3="4580" />
					<triangle v1="4580" v2="4555" v3="4554" />
					<triangle v1="4569" v2="4570" v3="4578" />
					<triangle v1="4578" v2="4570" v3="4571" />
					<triangle v1="4578" v2="4571" v3="4579" />
					<triangle v1="4579" v2="4571" v3="4572" />
					<triangle v1="4615" v2="4585" v3="4620" />
					<triangle v1="4620" v2="4585" v3="4586" />
					<triangle v1="4620" v2="4586" v3="4587" />
					<triangle v1="4620" v2="4587" v3="4619" />
					<triangle v1="4619" v2="4587" v3="4588" />
					<triangle v1="4619" v2="4588" v3="4618" />
					<triangle v1="4618" v2="4588" v3="4589" />
					<triangle v1="4618" v2="4589" v3="4617" />
					<triangle v1="4617" v2="4589" v3="4590" />
					<triangle v1="4617" v2="4590" v3="4616" />
					<triangle v1="4616" v2="4590" v3="4591" />
					<triangle v1="4616" v2="4591" v3="4592" />
					<triangle v1="4616" v2="4592" v3="4621" />
					<triangle v1="4621" v2="4592" v3="4593" />
					<triangle v1="4621" v2="4593" v3="4626" />
					<triangle v1="4626" v2="4593" v3="4594" />
					<triangle v1="4626" v2="4594" v3="4631" />
					<triangle v1="4631" v2="4594" v3="4595" />
					<triangle v1="4631" v2="4595" v3="4636" />
					<triangle v1="4636" v2="4595" v3="4596" />
					<triangle v1="4636" v2="4596" v3="4641" />
					<triangle v1="4641" v2="4596" v3="4597" />
					<triangle v1="4641" v2="4597" v3="4646" />
					<triangle v1="4646" v2="4597" v3="4598" />
					<triangle v1="4646" v2="4598" v3="4651" />
					<triangle v1="4651" v2="4598" v3="4599" />
					<triangle v1="4651" v2="4599" v3="4656" />
					<triangle v1="4656" v2="4599" v3="4600" />
					<triangle v1="4656" v2="4600" v3="4661" />
					<triangle v1="4661" v2="4600" v3="4601" />
					<triangle v1="4661" v2="4601" v3="4666" />
					<triangle v1="4666" v2="4601" v3="4602" />
					<triangle v1="4666" v2="4602" v3="4671" />
					<triangle v1="4671" v2="4602" v3="4603" />
					<triangle v1="4671" v2="4603" v3="4676" />
					<triangle v1="4676" v2="4603" v3="4604" />
					<triangle v1="4676" v2="4604" v3="4681" />
					<triangle v1="4681" v2="4604" v3="4576" />
					<triangle v1="4681" v2="4576" v3="4575" />
					<triangle v1="4575" v2="4574" v3="4681" />
					<triangle v1="4681" v2="4574" v3="4682" />
					<triangle v1="4681" v2="4682" v3="4676" />
					<triangle v1="4676" v2="4682" v3="4677" />
					<triangle v1="4676" v2="4677" v3="4671" />
					<triangle v1="4671" v2="4677" v3="4672" />
					<triangle v1="4671" v2="4672" v3="4666" />
					<triangle v1="4666" v2="4672" v3="4667" />
					<triangle v1="4666" v2="4667" v3="4661" />
					<triangle v1="4661" v2="4667" v3="4662" />
					<triangle v1="4661" v2="4662" v3="4656" />
					<triangle v1="4656" v2="4662" v3="4657" />
					<triangle v1="4656" v2="4657" v3="4651" />
					<triangle v1="4651" v2="4657" v3="4652" />
					<triangle v1="4651" v2="4652" v3="4646" />
					<triangle v1="4646" v2="4652" v3="4647" />
					<triangle v1="4646" v2="4647" v3="4641" />
					<triangle v1="4641" v2="4647" v3="4642" />
					<triangle v1="4641" v2="4642" v3="4636" />
					<triangle v1="4636" v2="4642" v3="4637" />
					<triangle v1="4636" v2="4637" v3="4631" />
					<triangle v1="4631" v2="4637" v3="4632" />
					<triangle v1="4631" v2="4632" v3="4626" />
					<triangle v1="4626" v2="4632" v3="4627" />
					<triangle v1="4626" v2="4627" v3="4621" />
					<triangle v1="4621" v2="4627" v3="4622" />
					<triangle v1="4621" v2="4622" v3="4616" />
					<triangle v1="4616" v2="4622" v3="4617" />
					<triangle v1="4574" v2="4573" v3="4682" />
					<triangle v1="4682" v2="4573" v3="4683" />
					<triangle v1="4682" v2="4683" v3="4677" />
					<triangle v1="4677" v2="4683" v3="4678" />
					<triangle v1="4677" v2="4678" v3="4672" />
					<triangle v1="4672" v2="4678" v3="4673" />
					<triangle v1="4672" v2="4673" v3="4667" />
					<triangle v1="4667" v2="4673" v3="4668" />
					<triangle v1="4667" v2="4668" v3="4662" />
					<triangle v1="4662" v2="4668" v3="4663" />
					<triangle v1="4662" v2="4663" v3="4657" />
					<triangle v1="4657" v2="4663" v3="4658" />
					<triangle v1="4657" v2="4658" v3="4652" />
					<triangle v1="4652" v2="4658" v3="4653" />
					<triangle v1="4652" v2="4653" v3="4647" />
					<triangle v1="4647" v2="4653" v3="4648" />
					<triangle v1="4647" v2="4648" v3="4642" />
					<triangle v1="4642" v2="4648" v3="4643" />
					<triangle v1="4642" v2="4643" v3="4637" />
					<triangle v1="4637" v2="4643" v3="4638" />
					<triangle v1="4637" v2="4638" v3="4632" />
					<triangle v1="4632" v2="4638" v3="4633" />
					<triangle v1="4632" v2="4633" v3="4627" />
					<triangle v1="4627" v2="4633" v3="4628" />
					<triangle v1="4627" v2="4628" v3="4622" />
					<triangle v1="4622" v2="4628" v3="4623" />
					<triangle v1="4622" v2="4623" v3="4617" />
					<triangle v1="4617" v2="4623" v3="4618" />
					<triangle v1="4573" v2="4572" v3="4683" />
					<triangle v1="4683" v2="4572" v3="4684" />
					<triangle v1="4683" v2="4684" v3="4678" />
					<triangle v1="4678" v2="4684" v3="4679" />
					<triangle v1="4678" v2="4679" v3="4673" />
					<triangle v1="4673" v2="4679" v3="4674" />
					<triangle v1="4673" v2="4674" v3="4668" />
					<triangle v1="4668" v2="4674" v3="4669" />
					<triangle v1="4668" v2="4669" v3="4663" />
					<triangle v1="4663" v2="4669" v3="4664" />
					<triangle v1="4663" v2="4664" v3="4658" />
					<triangle v1="4658" v2="4664" v3="4659" />
					<triangle v1="4658" v2="4659" v3="4653" />
					<triangle v1="4653" v2="4659" v3="4654" />
					<triangle v1="4653" v2="4654" v3="4648" />
					<triangle v1="4648" v2="4654" v3="4649" />
					<triangle v1="4648" v2="4649" v3="4643" />
					<triangle v1="4643" v2="4649" v3="4644" />
					<triangle v1="4643" v2="4644" v3="4638" />
					<triangle v1="4638" v2="4644" v3="4639" />
					<triangle v1="4638" v2="4639" v3="4633" />
					<triangle v1="4633" v2="4639" v3="4634" />
					<triangle v1="4633" v2="4634" v3="4628" />
					<triangle v1="4628" v2="4634" v3="4629" />
					<triangle v1="4628" v2="4629" v3="4623" />
					<triangle v1="4623" v2="4629" v3="4624" />
					<triangle v1="4623" v2="4624" v3="4618" />
					<triangle v1="4618" v2="4624" v3="4619" />
					<triangle v1="4572" v2="4571" v3="4684" />
					<triangle v1="4684" v2="4571" v3="4685" />
					<triangle v1="4684" v2="4685" v3="4679" />
					<triangle v1="4679" v2="4685" v3="4680" />
					<triangle v1="4679" v2="4680" v3="4674" />
					<triangle v1="4674" v2="4680" v3="4675" />
					<triangle v1="4674" v2="4675" v3="4669" />
					<triangle v1="4669" v2="4675" v3="4670" />
					<triangle v1="4669" v2="4670" v3="4664" />
					<triangle v1="4664" v2="4670" v3="4665" />
					<triangle v1="4664" v2="4665" v3="4659" />
					<triangle v1="4659" v2="4665" v3="4660" />
					<triangle v1="4659" v2="4660" v3="4654" />
					<triangle v1="4654" v2="4660" v3="4655" />
					<triangle v1="4654" v2="4655" v3="4649" />
					<triangle v1="4649" v2="4655" v3="4650" />
					<triangle v1="4649" v2="4650" v3="4644" />
					<triangle v1="4644" v2="4650" v3="4645" />
					<triangle v1="4644" v2="4645" v3="4639" />
					<triangle v1="4639" v2="4645" v3="4640" />
					<triangle v1="4639" v2="4640" v3="4634" />
					<triangle v1="4634" v2="4640" v3="4635" />
					<triangle v1="4634" v2="4635" v3="4629" />
					<triangle v1="4629" v2="4635" v3="4630" />
					<triangle v1="4629" v2="4630" v3="4624" />
					<triangle v1="4624" v2="4630" v3="4625" />
					<triangle v1="4624" v2="4625" v3="4619" />
					<triangle v1="4619" v2="4625" v3="4620" />
					<triangle v1="4571" v2="4570" v3="4685" />
					<triangle v1="4685" v2="4570" v3="4605" />
					<triangle v1="4685" v2="4605" v3="4680" />
					<triangle v1="4680" v2="4605" v3="4606" />
					<triangle v1="4680" v2="4606" v3="4675" />
					<triangle v1="4675" v2="4606" v3="4607" />
					<triangle v1="4675" v2="4607" v3="4670" />
					<triangle v1="4670" v2="4607" v3="4608" />
					<triangle v1="4670" v2="4608" v3="4665" />
					<triangle v1="4665" v2="4608" v3="4660" />
					<triangle v1="4608" v2="4609" v3="4660" />
					<triangle v1="4660" v2="4609" v3="4655" />
					<triangle v1="4609" v2="4610" v3="4655" />
					<triangle v1="4655" v2="4610" v3="4650" />
					<triangle v1="4610" v2="4611" v3="4650" />
					<triangle v1="4650" v2="4611" v3="4645" />
					<triangle v1="4611" v2="4612" v3="4645" />
					<triangle v1="4645" v2="4612" v3="4640" />
					<triangle v1="4640" v2="4612" v3="4635" />
					<triangle v1="4635" v2="4612" v3="4613" />
					<triangle v1="4635" v2="4613" v3="4630" />
					<triangle v1="4630" v2="4613" v3="4614" />
					<triangle v1="4630" v2="4614" v3="4625" />
					<triangle v1="4625" v2="4614" v3="4615" />
					<triangle v1="4625" v2="4615" v3="4620" />
					<triangle v1="4321" v2="4686" v3="4693" />
					<triangle v1="4693" v2="4686" v3="4700" />
					<triangle v1="4693" v2="4700" v3="4585" />
					<triangle v1="4585" v2="4700" v3="4586" />
					<triangle v1="4586" v2="4700" v3="4699" />
					<triangle v1="4586" v2="4699" v3="4587" />
					<triangle v1="4587" v2="4699" v3="4698" />
					<triangle v1="4587" v2="4698" v3="4588" />
					<triangle v1="4588" v2="4698" v3="4697" />
					<triangle v1="4588" v2="4697" v3="4589" />
					<triangle v1="4589" v2="4697" v3="4696" />
					<triangle v1="4589" v2="4696" v3="4695" />
					<triangle v1="4695" v2="4696" v3="4690" />
					<triangle v1="4695" v2="4690" v3="4694" />
					<triangle v1="4694" v2="4690" v3="4691" />
					<triangle v1="4694" v2="4691" v3="4692" />
					<triangle v1="4700" v2="4686" v3="4699" />
					<triangle v1="4699" v2="4686" v3="4687" />
					<triangle v1="4699" v2="4687" v3="4698" />
					<triangle v1="4698" v2="4687" v3="4688" />
					<triangle v1="4698" v2="4688" v3="4697" />
					<triangle v1="4697" v2="4688" v3="4689" />
					<triangle v1="4697" v2="4689" v3="4696" />
					<triangle v1="4696" v2="4689" v3="4690" />
					<triangle v1="4692" v2="4591" v3="4694" />
					<triangle v1="4694" v2="4591" v3="4590" />
					<triangle v1="4694" v2="4590" v3="4695" />
					<triangle v1="4695" v2="4590" v3="4589" />
					<triangle v1="4318" v2="4701" v3="4319" />
					<triangle v1="4319" v2="4701" v3="4713" />
					<triangle v1="4319" v2="4713" v3="4320" />
					<triangle v1="4320" v2="4713" v3="4686" />
					<triangle v1="4320" v2="4686" v3="4321" />
					<triangle v1="4701" v2="4702" v3="4713" />
					<triangle v1="4713" v2="4702" v3="4712" />
					<triangle v1="4713" v2="4712" v3="4686" />
					<triangle v1="4686" v2="4712" v3="4687" />
					<triangle v1="4687" v2="4712" v3="4711" />
					<triangle v1="4687" v2="4711" v3="4688" />
					<triangle v1="4688" v2="4711" v3="4710" />
					<triangle v1="4688" v2="4710" v3="4689" />
					<triangle v1="4689" v2="4710" v3="4709" />
					<triangle v1="4689" v2="4709" v3="4690" />
					<triangle v1="4690" v2="4709" v3="4708" />
					<triangle v1="4690" v2="4708" v3="4691" />
					<triangle v1="4702" v2="4703" v3="4712" />
					<triangle v1="4712" v2="4703" v3="4711" />
					<triangle v1="4703" v2="4704" v3="4711" />
					<triangle v1="4711" v2="4704" v3="4710" />
					<triangle v1="4704" v2="4705" v3="4710" />
					<triangle v1="4710" v2="4705" v3="4709" />
					<triangle v1="4706" v2="4707" v3="4705" />
					<triangle v1="4705" v2="4707" v3="4709" />
					<triangle v1="4707" v2="4708" v3="4709" />
					<triangle v1="4315" v2="4338" v3="4316" />
					<triangle v1="4316" v2="4338" v3="4720" />
					<triangle v1="4316" v2="4720" v3="4317" />
					<triangle v1="4317" v2="4720" v3="4725" />
					<triangle v1="4317" v2="4725" v3="4318" />
					<triangle v1="4318" v2="4725" v3="4701" />
					<triangle v1="4701" v2="4725" v3="4724" />
					<triangle v1="4701" v2="4724" v3="4702" />
					<triangle v1="4702" v2="4724" v3="4723" />
					<triangle v1="4702" v2="4723" v3="4703" />
					<triangle v1="4703" v2="4723" v3="4722" />
					<triangle v1="4703" v2="4722" v3="4704" />
					<triangle v1="4704" v2="4722" v3="4721" />
					<triangle v1="4704" v2="4721" v3="4705" />
					<triangle v1="4705" v2="4721" v3="4715" />
					<triangle v1="4705" v2="4715" v3="4706" />
					<triangle v1="4338" v2="4337" v3="4720" />
					<triangle v1="4720" v2="4337" v3="4719" />
					<triangle v1="4720" v2="4719" v3="4725" />
					<triangle v1="4725" v2="4719" v3="4724" />
					<triangle v1="4337" v2="4336" v3="4719" />
					<triangle v1="4719" v2="4336" v3="4718" />
					<triangle v1="4719" v2="4718" v3="4724" />
					<triangle v1="4724" v2="4718" v3="4723" />
					<triangle v1="4336" v2="4335" v3="4718" />
					<triangle v1="4718" v2="4335" v3="4717" />
					<triangle v1="4718" v2="4717" v3="4723" />
					<triangle v1="4723" v2="4717" v3="4722" />
					<triangle v1="4335" v2="4334" v3="4717" />
					<triangle v1="4717" v2="4334" v3="4716" />
					<triangle v1="4717" v2="4716" v3="4722" />
					<triangle v1="4722" v2="4716" v3="4721" />
					<triangle v1="4334" v2="4333" v3="4716" />
					<triangle v1="4716" v2="4333" v3="4714" />
					<triangle v1="4716" v2="4714" v3="4721" />
					<triangle v1="4721" v2="4714" v3="4715" />
					<triangle v1="4321" v2="4693" v3="743" />
					<triangle v1="743" v2="4693" v3="4585" />
					<triangle v1="743" v2="4585" v3="744" />
					<triangle v1="744" v2="4585" v3="4615" />
					<triangle v1="744" v2="4615" v3="745" />
					<triangle v1="745" v2="4615" v3="4614" />
					<triangle v1="745" v2="4614" v3="746" />
					<triangle v1="746" v2="4614" v3="4613" />
					<triangle v1="746" v2="4613" v3="747" />
					<triangle v1="747" v2="4613" v3="4612" />
					<triangle v1="747" v2="4612" v3="748" />
					<triangle v1="748" v2="4612" v3="4611" />
					<triangle v1="748" v2="4611" v3="749" />
					<triangle v1="749" v2="4611" v3="4610" />
					<triangle v1="749" v2="4610" v3="750" />
					<triangle v1="750" v2="4610" v3="751" />
					<triangle v1="751" v2="4610" v3="4609" />
					<triangle v1="751" v2="4609" v3="752" />
					<triangle v1="752" v2="4609" v3="4608" />
					<triangle v1="752" v2="4608" v3="753" />
					<triangle v1="753" v2="4608" v3="4607" />
					<triangle v1="753" v2="4607" v3="754" />
					<triangle v1="754" v2="4607" v3="4606" />
					<triangle v1="754" v2="4606" v3="755" />
					<triangle v1="755" v2="4606" v3="4605" />
					<triangle v1="755" v2="4605" v3="756" />
					<triangle v1="756" v2="4605" v3="4570" />
					<triangle v1="756" v2="4570" v3="4569" />
					<triangle v1="4553" v2="757" v3="4569" />
					<triangle v1="4569" v2="757" v3="756" />
					<triangle v1="757" v2="4553" v3="735" />
					<triangle v1="735" v2="4553" v3="4563" />
					<triangle v1="735" v2="4563" v3="4562" />
					<triangle v1="735" v2="4562" v3="2851" />
					<triangle v1="2851" v2="4562" v3="4532" />
					<triangle v1="2851" v2="4532" v3="4505" />
					<triangle v1="4505" v2="4532" v3="4542" />
					<triangle v1="4505" v2="4542" v3="4541" />
					<triangle v1="4333" v2="4370" v3="4714" />
					<triangle v1="4714" v2="4370" v3="4481" />
					<triangle v1="4714" v2="4481" v3="4715" />
					<triangle v1="4715" v2="4481" v3="4480" />
					<triangle v1="4715" v2="4480" v3="4706" />
					<triangle v1="4706" v2="4480" v3="4479" />
					<triangle v1="4203" v2="4691" v3="4204" />
					<triangle v1="4204" v2="4691" v3="4708" />
					<triangle v1="4204" v2="4708" v3="4495" />
					<triangle v1="4495" v2="4708" v3="4707" />
					<triangle v1="4495" v2="4707" v3="4496" />
					<triangle v1="4496" v2="4707" v3="4706" />
					<triangle v1="4496" v2="4706" v3="4479" />
					<triangle v1="4691" v2="4203" v3="4692" />
					<triangle v1="4692" v2="4203" v3="4202" />
					<triangle v1="4692" v2="4202" v3="4591" />
					<triangle v1="2808" v2="4511" v3="2809" />
					<triangle v1="2809" v2="4511" v3="4540" />
					<triangle v1="2809" v2="4540" v3="2810" />
					<triangle v1="2810" v2="4540" v3="4539" />
					<triangle v1="2810" v2="4539" v3="2792" />
					<triangle v1="2792" v2="4539" v3="4538" />
					<triangle v1="2792" v2="4538" v3="2793" />
					<triangle v1="2793" v2="4538" v3="4561" />
					<triangle v1="2793" v2="4561" v3="4560" />
					<triangle v1="4559" v2="2578" v3="4560" />
					<triangle v1="4560" v2="2578" v3="2794" />
					<triangle v1="4560" v2="2794" v3="2793" />
					<triangle v1="2578" v2="4559" v3="4501" />
					<triangle v1="4501" v2="4559" v3="4577" />
					<triangle v1="4501" v2="4577" v3="4213" />
					<triangle v1="4213" v2="4577" v3="4576" />
					<triangle v1="2794" v2="2578" v3="2776" />
					<triangle v1="2776" v2="2578" v3="2581" />
					<triangle v1="2776" v2="2581" v3="2777" />
					<triangle v1="2777" v2="2581" v3="2384" />
					<triangle v1="2777" v2="2384" v3="2675" />
					<triangle v1="4591" v2="4202" v3="4592" />
					<triangle v1="4592" v2="4202" v3="4226" />
					<triangle v1="4592" v2="4226" v3="4593" />
					<triangle v1="4593" v2="4226" v3="4225" />
					<triangle v1="4593" v2="4225" v3="4594" />
					<triangle v1="4594" v2="4225" v3="4224" />
					<triangle v1="4594" v2="4224" v3="4595" />
					<triangle v1="4595" v2="4224" v3="4223" />
					<triangle v1="4595" v2="4223" v3="4596" />
					<triangle v1="4596" v2="4223" v3="4222" />
					<triangle v1="4596" v2="4222" v3="4597" />
					<triangle v1="4597" v2="4222" v3="4221" />
					<triangle v1="4597" v2="4221" v3="4598" />
					<triangle v1="4598" v2="4221" v3="4220" />
					<triangle v1="4598" v2="4220" v3="4219" />
					<triangle v1="4598" v2="4219" v3="4599" />
					<triangle v1="4599" v2="4219" v3="4218" />
					<triangle v1="4599" v2="4218" v3="4600" />
					<triangle v1="4600" v2="4218" v3="4217" />
					<triangle v1="4600" v2="4217" v3="4601" />
					<triangle v1="4601" v2="4217" v3="4216" />
					<triangle v1="4601" v2="4216" v3="4602" />
					<triangle v1="4602" v2="4216" v3="4215" />
					<triangle v1="4602" v2="4215" v3="4603" />
					<triangle v1="4603" v2="4215" v3="4214" />
					<triangle v1="4603" v2="4214" v3="4604" />
					<triangle v1="4604" v2="4214" v3="4213" />
					<triangle v1="4604" v2="4213" v3="4576" />
					<triangle v1="4332" v2="4359" v3="4333" />
					<triangle v1="4333" v2="4359" v3="4370" />
					<triangle v1="2850" v2="4511" v3="2829" />
					<triangle v1="2829" v2="4511" v3="2808" />
					<triangle v1="910" v2="4312" v3="911" />
					<triangle v1="911" v2="4312" v3="4311" />
					<triangle v1="911" v2="4311" v3="4734" />
					<triangle v1="4734" v2="4311" v3="4310" />
					<triangle v1="4734" v2="4310" v3="4231" />
					<triangle v1="4231" v2="4230" v3="4734" />
					<triangle v1="4734" v2="4230" v3="4229" />
					<triangle v1="4734" v2="4229" v3="4228" />
					<triangle v1="4228" v2="4227" v3="4734" />
					<triangle v1="4734" v2="4227" v3="4198" />
					<triangle v1="4734" v2="4198" v3="4197" />
					<triangle v1="4197" v2="4196" v3="4734" />
					<triangle v1="4734" v2="4196" v3="4494" />
					<triangle v1="4734" v2="4494" v3="4733" />
					<triangle v1="4733" v2="4494" v3="4473" />
					<triangle v1="4733" v2="4473" v3="4472" />
					<triangle v1="4472" v2="4471" v3="4733" />
					<triangle v1="4733" v2="4471" v3="4735" />
					<triangle v1="4733" v2="4735" v3="4732" />
					<triangle v1="4732" v2="4735" v3="4736" />
					<triangle v1="4732" v2="4736" v3="4731" />
					<triangle v1="4731" v2="4736" v3="4737" />
					<triangle v1="4731" v2="4737" v3="4730" />
					<triangle v1="4730" v2="4737" v3="4728" />
					<triangle v1="4730" v2="4728" v3="4729" />
					<triangle v1="4471" v2="4502" v3="4735" />
					<triangle v1="4735" v2="4502" v3="4726" />
					<triangle v1="4735" v2="4726" v3="4736" />
					<triangle v1="4736" v2="4726" v3="4727" />
					<triangle v1="4736" v2="4727" v3="4737" />
					<triangle v1="4737" v2="4727" v3="4728" />
					<triangle v1="4502" v2="4504" v3="4726" />
					<triangle v1="4726" v2="4504" v3="4741" />
					<triangle v1="4726" v2="4741" v3="4742" />
					<triangle v1="4742" v2="4741" v3="4503" />
					<triangle v1="4742" v2="4503" v3="4738" />
					<triangle v1="4504" v2="4503" v3="4741" />
					<triangle v1="4742" v2="4738" v3="4743" />
					<triangle v1="4743" v2="4738" v3="4739" />
					<triangle v1="4743" v2="4739" v3="4744" />
					<triangle v1="4744" v2="4739" v3="4740" />
					<triangle v1="4744" v2="4740" v3="4729" />
					<triangle v1="4729" v2="4728" v3="4744" />
					<triangle v1="4744" v2="4728" v3="4743" />
					<triangle v1="4728" v2="4727" v3="4743" />
					<triangle v1="4743" v2="4727" v3="4742" />
					<triangle v1="4727" v2="4726" v3="4742" />
					<triangle v1="4503" v2="4363" v3="4738" />
					<triangle v1="4738" v2="4363" v3="4757" />
					<triangle v1="4738" v2="4757" v3="4758" />
					<triangle v1="4758" v2="4757" v3="4761" />
					<triangle v1="4758" v2="4761" v3="4762" />
					<triangle v1="4762" v2="4761" v3="4765" />
					<triangle v1="4762" v2="4765" v3="4754" />
					<triangle v1="4754" v2="4765" v3="4753" />
					<triangle v1="4753" v2="4765" v3="4769" />
					<triangle v1="4753" v2="4769" v3="4752" />
					<triangle v1="4752" v2="4769" v3="4773" />
					<triangle v1="4752" v2="4773" v3="4751" />
					<triangle v1="4751" v2="4773" v3="4778" />
					<triangle v1="4751" v2="4778" v3="4750" />
					<triangle v1="4750" v2="4778" v3="4783" />
					<triangle v1="4750" v2="4783" v3="4749" />
					<triangle v1="4749" v2="4783" v3="4748" />
					<triangle v1="4748" v2="4783" v3="4782" />
					<triangle v1="4748" v2="4782" v3="4747" />
					<triangle v1="4747" v2="4782" v3="4781" />
					<triangle v1="4747" v2="4781" v3="4746" />
					<triangle v1="4746" v2="4781" v3="4780" />
					<triangle v1="4746" v2="4780" v3="4779" />
					<triangle v1="4779" v2="4780" v3="4774" />
					<triangle v1="4779" v2="4774" v3="740" />
					<triangle v1="740" v2="4774" v3="741" />
					<triangle v1="741" v2="4774" v3="4756" />
					<triangle v1="741" v2="4756" v3="4313" />
					<triangle v1="4313" v2="4756" v3="4314" />
					<triangle v1="4314" v2="4756" v3="4322" />
					<triangle v1="4322" v2="4756" v3="4323" />
					<triangle v1="4323" v2="4756" v3="4770" />
					<triangle v1="4323" v2="4770" v3="4324" />
					<triangle v1="4324" v2="4770" v3="4325" />
					<triangle v1="4325" v2="4770" v3="4326" />
					<triangle v1="4326" v2="4770" v3="4327" />
					<triangle v1="4327" v2="4770" v3="4771" />
					<triangle v1="4327" v2="4771" v3="4766" />
					<triangle v1="4766" v2="4771" v3="4767" />
					<triangle v1="4766" v2="4767" v3="4330" />
					<triangle v1="4330" v2="4767" v3="4331" />
					<triangle v1="4331" v2="4767" v3="4763" />
					<triangle v1="4331" v2="4763" v3="4332" />
					<triangle v1="4332" v2="4763" v3="4760" />
					<triangle v1="4332" v2="4760" v3="4359" />
					<triangle v1="4359" v2="4760" v3="4360" />
					<triangle v1="4360" v2="4760" v3="4757" />
					<triangle v1="4360" v2="4757" v3="4361" />
					<triangle v1="4361" v2="4757" v3="4362" />
					<triangle v1="4362" v2="4757" v3="4363" />
					<triangle v1="4330" v2="4329" v3="4766" />
					<triangle v1="4766" v2="4329" v3="4328" />
					<triangle v1="4766" v2="4328" v3="4327" />
					<triangle v1="4313" v2="742" v3="741" />
					<triangle v1="740" v2="739" v3="4779" />
					<triangle v1="4779" v2="739" v3="4745" />
					<triangle v1="4779" v2="4745" v3="4746" />
					<triangle v1="4754" v2="4755" v3="4762" />
					<triangle v1="4762" v2="4755" v3="4759" />
					<triangle v1="4762" v2="4759" v3="4758" />
					<triangle v1="4758" v2="4759" v3="4739" />
					<triangle v1="4758" v2="4739" v3="4738" />
					<triangle v1="4755" v2="4740" v3="4759" />
					<triangle v1="4759" v2="4740" v3="4739" />
					<triangle v1="4757" v2="4760" v3="4761" />
					<triangle v1="4761" v2="4760" v3="4764" />
					<triangle v1="4761" v2="4764" v3="4765" />
					<triangle v1="4765" v2="4764" v3="4769" />
					<triangle v1="4760" v2="4763" v3="4764" />
					<triangle v1="4764" v2="4763" v3="4768" />
					<triangle v1="4764" v2="4768" v3="4769" />
					<triangle v1="4769" v2="4768" v3="4773" />
					<triangle v1="4763" v2="4767" v3="4768" />
					<triangle v1="4768" v2="4767" v3="4772" />
					<triangle v1="4768" v2="4772" v3="4773" />
					<triangle v1="4773" v2="4772" v3="4778" />
					<triangle v1="4772" v2="4767" v3="4771" />
					<triangle v1="4770" v2="4756" v3="4775" />
					<triangle v1="4775" v2="4756" v3="4774" />
					<triangle v1="4775" v2="4774" v3="4780" />
					<triangle v1="4771" v2="4770" v3="4776" />
					<triangle v1="4776" v2="4770" v3="4775" />
					<triangle v1="4776" v2="4775" v3="4781" />
					<triangle v1="4781" v2="4775" v3="4780" />
					<triangle v1="4772" v2="4771" v3="4777" />
					<triangle v1="4777" v2="4771" v3="4776" />
					<triangle v1="4777" v2="4776" v3="4782" />
					<triangle v1="4782" v2="4776" v3="4781" />
					<triangle v1="4783" v2="4778" v3="4777" />
					<triangle v1="4777" v2="4778" v3="4772" />
					<triangle v1="4783" v2="4777" v3="4782" />
					<triangle v1="1475" v2="1474" v3="4784" />
					<triangle v1="4784" v2="1474" v3="1473" />
					<triangle v1="4784" v2="1473" v3="1881" />
					<triangle v1="1881" v2="1473" v3="1882" />
					<triangle v1="1882" v2="1473" v3="1883" />
					<triangle v1="1883" v2="1473" v3="1472" />
					<triangle v1="103" v2="102" v3="1865" />
					<triangle v1="1865" v2="102" v3="1866" />
					<triangle v1="1866" v2="102" v3="1867" />
					<triangle v1="1867" v2="102" v3="4785" />
					<triangle v1="4785" v2="102" v3="101" />
					<triangle v1="4785" v2="101" v3="100" />
					<triangle v1="651" v2="4793" v3="644" />
					<triangle v1="644" v2="4793" v3="4794" />
					<triangle v1="644" v2="4794" v3="4795" />
					<triangle v1="4795" v2="4794" v3="4799" />
					<triangle v1="4795" v2="4799" v3="4800" />
					<triangle v1="4800" v2="4799" v3="4804" />
					<triangle v1="4800" v2="4804" v3="4789" />
					<triangle v1="4789" v2="4804" v3="4788" />
					<triangle v1="4788" v2="4804" v3="4808" />
					<triangle v1="4788" v2="4808" v3="4787" />
					<triangle v1="4787" v2="4808" v3="4812" />
					<triangle v1="4787" v2="4812" v3="4786" />
					<triangle v1="4786" v2="4812" v3="4811" />
					<triangle v1="4786" v2="4811" v3="4810" />
					<triangle v1="4810" v2="4811" v3="4806" />
					<triangle v1="4810" v2="4806" v3="4805" />
					<triangle v1="4805" v2="4806" v3="4801" />
					<triangle v1="4805" v2="4801" v3="649" />
					<triangle v1="649" v2="4801" v3="650" />
					<triangle v1="650" v2="4801" v3="4797" />
					<triangle v1="650" v2="4797" v3="651" />
					<triangle v1="651" v2="4797" v3="4793" />
					<triangle v1="649" v2="648" v3="4805" />
					<triangle v1="4805" v2="648" v3="4809" />
					<triangle v1="4805" v2="4809" v3="4810" />
					<triangle v1="4810" v2="4809" v3="646" />
					<triangle v1="4810" v2="646" v3="4786" />
					<triangle v1="648" v2="647" v3="4809" />
					<triangle v1="4809" v2="647" v3="646" />
					<triangle v1="4789" v2="4790" v3="4800" />
					<triangle v1="4800" v2="4790" v3="4796" />
					<triangle v1="4800" v2="4796" v3="4795" />
					<triangle v1="4795" v2="4796" v3="4792" />
					<triangle v1="4795" v2="4792" v3="644" />
					<triangle v1="4790" v2="4791" v3="4796" />
					<triangle v1="4796" v2="4791" v3="4792" />
					<triangle v1="4794" v2="4793" v3="4798" />
					<triangle v1="4798" v2="4793" v3="4797" />
					<triangle v1="4798" v2="4797" v3="4802" />
					<triangle v1="4802" v2="4797" v3="4801" />
					<triangle v1="4802" v2="4801" v3="4806" />
					<triangle v1="4794" v2="4798" v3="4799" />
					<triangle v1="4799" v2="4798" v3="4803" />
					<triangle v1="4799" v2="4803" v3="4804" />
					<triangle v1="4804" v2="4803" v3="4808" />
					<triangle v1="4803" v2="4798" v3="4802" />
					<triangle v1="4803" v2="4802" v3="4807" />
					<triangle v1="4807" v2="4802" v3="4806" />
					<triangle v1="4807" v2="4806" v3="4811" />
					<triangle v1="4812" v2="4808" v3="4807" />
					<triangle v1="4807" v2="4808" v3="4803" />
					<triangle v1="4812" v2="4807" v3="4811" />
					<triangle v1="4813" v2="4814" v3="4823" />
					<triangle v1="4823" v2="4814" v3="4828" />
					<triangle v1="4823" v2="4828" v3="4822" />
					<triangle v1="4822" v2="4828" v3="4833" />
					<triangle v1="4822" v2="4833" v3="4786" />
					<triangle v1="4786" v2="4833" v3="4787" />
					<triangle v1="4787" v2="4833" v3="4832" />
					<triangle v1="4787" v2="4832" v3="4788" />
					<triangle v1="4788" v2="4832" v3="4831" />
					<triangle v1="4788" v2="4831" v3="4789" />
					<triangle v1="4789" v2="4831" v3="4830" />
					<triangle v1="4789" v2="4830" v3="4790" />
					<triangle v1="4790" v2="4830" v3="4829" />
					<triangle v1="4790" v2="4829" v3="4791" />
					<triangle v1="4791" v2="4829" v3="4821" />
					<triangle v1="4791" v2="4821" v3="4792" />
					<triangle v1="4814" v2="4815" v3="4828" />
					<triangle v1="4828" v2="4815" v3="4827" />
					<triangle v1="4828" v2="4827" v3="4833" />
					<triangle v1="4833" v2="4827" v3="4832" />
					<triangle v1="4815" v2="4816" v3="4827" />
					<triangle v1="4827" v2="4816" v3="4826" />
					<triangle v1="4827" v2="4826" v3="4832" />
					<triangle v1="4832" v2="4826" v3="4831" />
					<triangle v1="4816" v2="4817" v3="4826" />
					<triangle v1="4826" v2="4817" v3="4825" />
					<triangle v1="4826" v2="4825" v3="4831" />
					<triangle v1="4831" v2="4825" v3="4830" />
					<triangle v1="4817" v2="4818" v3="4825" />
					<triangle v1="4825" v2="4818" v3="4824" />
					<triangle v1="4825" v2="4824" v3="4830" />
					<triangle v1="4830" v2="4824" v3="4829" />
					<triangle v1="4818" v2="4819" v3="4824" />
					<triangle v1="4824" v2="4819" v3="4820" />
					<triangle v1="4824" v2="4820" v3="4829" />
					<triangle v1="4829" v2="4820" v3="4821" />
					<triangle v1="4834" v2="4835" v3="4844" />
					<triangle v1="4844" v2="4835" v3="4849" />
					<triangle v1="4844" v2="4849" v3="4843" />
					<triangle v1="4843" v2="4849" v3="4814" />
					<triangle v1="4843" v2="4814" v3="4813" />
					<triangle v1="4835" v2="4836" v3="4849" />
					<triangle v1="4849" v2="4836" v3="4848" />
					<triangle v1="4849" v2="4848" v3="4814" />
					<triangle v1="4814" v2="4848" v3="4815" />
					<triangle v1="4815" v2="4848" v3="4847" />
					<triangle v1="4815" v2="4847" v3="4816" />
					<triangle v1="4816" v2="4847" v3="4846" />
					<triangle v1="4816" v2="4846" v3="4817" />
					<triangle v1="4817" v2="4846" v3="4845" />
					<triangle v1="4817" v2="4845" v3="4818" />
					<triangle v1="4818" v2="4845" v3="4842" />
					<triangle v1="4818" v2="4842" v3="4819" />
					<triangle v1="4836" v2="4837" v3="4848" />
					<triangle v1="4848" v2="4837" v3="4847" />
					<triangle v1="4837" v2="4838" v3="4847" />
					<triangle v1="4847" v2="4838" v3="4846" />
					<triangle v1="4838" v2="4839" v3="4846" />
					<triangle v1="4846" v2="4839" v3="4845" />
					<triangle v1="4840" v2="4841" v3="4839" />
					<triangle v1="4839" v2="4841" v3="4845" />
					<triangle v1="4841" v2="4842" v3="4845" />
					<triangle v1="4840" v2="4839" v3="4858" />
					<triangle v1="4858" v2="4839" v3="4865" />
					<triangle v1="4858" v2="4865" v3="4857" />
					<triangle v1="4857" v2="4865" v3="4856" />
					<triangle v1="4856" v2="4865" v3="4864" />
					<triangle v1="4856" v2="4864" v3="4855" />
					<triangle v1="4855" v2="4864" v3="4863" />
					<triangle v1="4855" v2="4863" v3="4854" />
					<triangle v1="4854" v2="4863" v3="4862" />
					<triangle v1="4854" v2="4862" v3="4853" />
					<triangle v1="4853" v2="4862" v3="4861" />
					<triangle v1="4853" v2="4861" v3="4860" />
					<triangle v1="4860" v2="4861" v3="4835" />
					<triangle v1="4860" v2="4835" v3="4859" />
					<triangle v1="4859" v2="4835" v3="4834" />
					<triangle v1="4859" v2="4834" v3="4850" />
					<triangle v1="4865" v2="4839" v3="4864" />
					<triangle v1="4864" v2="4839" v3="4838" />
					<triangle v1="4864" v2="4838" v3="4863" />
					<triangle v1="4863" v2="4838" v3="4837" />
					<triangle v1="4863" v2="4837" v3="4862" />
					<triangle v1="4862" v2="4837" v3="4836" />
					<triangle v1="4862" v2="4836" v3="4861" />
					<triangle v1="4861" v2="4836" v3="4835" />
					<triangle v1="4850" v2="4851" v3="4859" />
					<triangle v1="4859" v2="4851" v3="4852" />
					<triangle v1="4859" v2="4852" v3="4860" />
					<triangle v1="4860" v2="4852" v3="4853" />
					<triangle v1="4896" v2="4866" v3="4901" />
					<triangle v1="4901" v2="4866" v3="4867" />
					<triangle v1="4901" v2="4867" v3="4868" />
					<triangle v1="4901" v2="4868" v3="4900" />
					<triangle v1="4900" v2="4868" v3="4869" />
					<triangle v1="4900" v2="4869" v3="4899" />
					<triangle v1="4899" v2="4869" v3="4870" />
					<triangle v1="4899" v2="4870" v3="4898" />
					<triangle v1="4898" v2="4870" v3="4871" />
					<triangle v1="4898" v2="4871" v3="4897" />
					<triangle v1="4897" v2="4871" v3="4872" />
					<triangle v1="4897" v2="4872" v3="4873" />
					<triangle v1="4897" v2="4873" v3="4902" />
					<triangle v1="4902" v2="4873" v3="4874" />
					<triangle v1="4902" v2="4874" v3="4907" />
					<triangle v1="4907" v2="4874" v3="4875" />
					<triangle v1="4907" v2="4875" v3="4912" />
					<triangle v1="4912" v2="4875" v3="4876" />
					<triangle v1="4912" v2="4876" v3="4917" />
					<triangle v1="4917" v2="4876" v3="4877" />
					<triangle v1="4917" v2="4877" v3="4922" />
					<triangle v1="4922" v2="4877" v3="4878" />
					<triangle v1="4922" v2="4878" v3="4927" />
					<triangle v1="4927" v2="4878" v3="4879" />
					<triangle v1="4927" v2="4879" v3="4932" />
					<triangle v1="4932" v2="4879" v3="4880" />
					<triangle v1="4932" v2="4880" v3="4937" />
					<triangle v1="4937" v2="4880" v3="4881" />
					<triangle v1="4937" v2="4881" v3="4942" />
					<triangle v1="4942" v2="4881" v3="4882" />
					<triangle v1="4942" v2="4882" v3="4947" />
					<triangle v1="4947" v2="4882" v3="4883" />
					<triangle v1="4947" v2="4883" v3="4952" />
					<triangle v1="4952" v2="4883" v3="4884" />
					<triangle v1="4952" v2="4884" v3="4957" />
					<triangle v1="4957" v2="4884" v3="4885" />
					<triangle v1="4957" v2="4885" v3="4962" />
					<triangle v1="4962" v2="4885" v3="4857" />
					<triangle v1="4962" v2="4857" v3="4856" />
					<triangle v1="4856" v2="4855" v3="4962" />
					<triangle v1="4962" v2="4855" v3="4963" />
					<triangle v1="4962" v2="4963" v3="4957" />
					<triangle v1="4957" v2="4963" v3="4958" />
					<triangle v1="4957" v2="4958" v3="4952" />
					<triangle v1="4952" v2="4958" v3="4953" />
					<triangle v1="4952" v2="4953" v3="4947" />
					<triangle v1="4947" v2="4953" v3="4948" />
					<triangle v1="4947" v2="4948" v3="4942" />
					<triangle v1="4942" v2="4948" v3="4943" />
					<triangle v1="4942" v2="4943" v3="4937" />
					<triangle v1="4937" v2="4943" v3="4938" />
					<triangle v1="4937" v2="4938" v3="4932" />
					<triangle v1="4932" v2="4938" v3="4933" />
					<triangle v1="4932" v2="4933" v3="4927" />
					<triangle v1="4927" v2="4933" v3="4928" />
					<triangle v1="4927" v2="4928" v3="4922" />
					<triangle v1="4922" v2="4928" v3="4923" />
					<triangle v1="4922" v2="4923" v3="4917" />
					<triangle v1="4917" v2="4923" v3="4918" />
					<triangle v1="4917" v2="4918" v3="4912" />
					<triangle v1="4912" v2="4918" v3="4913" />
					<triangle v1="4912" v2="4913" v3="4907" />
					<triangle v1="4907" v2="4913" v3="4908" />
					<triangle v1="4907" v2="4908" v3="4902" />
					<triangle v1="4902" v2="4908" v3="4903" />
					<triangle v1="4902" v2="4903" v3="4897" />
					<triangle v1="4897" v2="4903" v3="4898" />
					<triangle v1="4855" v2="4854" v3="4963" />
					<triangle v1="4963" v2="4854" v3="4964" />
					<triangle v1="4963" v2="4964" v3="4958" />
					<triangle v1="4958" v2="4964" v3="4959" />
					<triangle v1="4958" v2="4959" v3="4953" />
					<triangle v1="4953" v2="4959" v3="4954" />
					<triangle v1="4953" v2="4954" v3="4948" />
					<triangle v1="4948" v2="4954" v3="4949" />
					<triangle v1="4948" v2="4949" v3="4943" />
					<triangle v1="4943" v2="4949" v3="4944" />
					<triangle v1="4943" v2="4944" v3="4938" />
					<triangle v1="4938" v2="4944" v3="4939" />
					<triangle v1="4938" v2="4939" v3="4933" />
					<triangle v1="4933" v2="4939" v3="4934" />
					<triangle v1="4933" v2="4934" v3="4928" />
					<triangle v1="4928" v2="4934" v3="4929" />
					<triangle v1="4928" v2="4929" v3="4923" />
					<triangle v1="4923" v2="4929" v3="4924" />
					<triangle v1="4923" v2="4924" v3="4918" />
					<triangle v1="4918" v2="4924" v3="4919" />
					<triangle v1="4918" v2="4919" v3="4913" />
					<triangle v1="4913" v2="4919" v3="4914" />
					<triangle v1="4913" v2="4914" v3="4908" />
					<triangle v1="4908" v2="4914" v3="4909" />
					<triangle v1="4908" v2="4909" v3="4903" />
					<triangle v1="4903" v2="4909" v3="4904" />
					<triangle v1="4903" v2="4904" v3="4898" />
					<triangle v1="4898" v2="4904" v3="4899" />
					<triangle v1="4854" v2="4853" v3="4964" />
					<triangle v1="4964" v2="4853" v3="4965" />
					<triangle v1="4964" v2="4965" v3="4959" />
					<triangle v1="4959" v2="4965" v3="4960" />
					<triangle v1="4959" v2="4960" v3="4954" />
					<triangle v1="4954" v2="4960" v3="4955" />
					<triangle v1="4954" v2="4955" v3="4949" />
					<triangle v1="4949" v2="4955" v3="4950" />
					<triangle v1="4949" v2="4950" v3="4944" />
					<triangle v1="4944" v2="4950" v3="4945" />
					<triangle v1="4944" v2="4945" v3="4939" />
					<triangle v1="4939" v2="4945" v3="4940" />
					<triangle v1="4939" v2="4940" v3="4934" />
					<triangle v1="4934" v2="4940" v3="4935" />
					<triangle v1="4934" v2="4935" v3="4929" />
					<triangle v1="4929" v2="4935" v3="4930" />
					<triangle v1="4929" v2="4930" v3="4924" />
					<triangle v1="4924" v2="4930" v3="4925" />
					<triangle v1="4924" v2="4925" v3="4919" />
					<triangle v1="4919" v2="4925" v3="4920" />
					<triangle v1="4919" v2="4920" v3="4914" />
					<triangle v1="4914" v2="4920" v3="4915" />
					<triangle v1="4914" v2="4915" v3="4909" />
					<triangle v1="4909" v2="4915" v3="4910" />
					<triangle v1="4909" v2="4910" v3="4904" />
					<triangle v1="4904" v2="4910" v3="4905" />
					<triangle v1="4904" v2="4905" v3="4899" />
					<triangle v1="4899" v2="4905" v3="4900" />
					<triangle v1="4853" v2="4852" v3="4965" />
					<triangle v1="4965" v2="4852" v3="4966" />
					<triangle v1="4965" v2="4966" v3="4960" />
					<triangle v1="4960" v2="4966" v3="4961" />
					<triangle v1="4960" v2="4961" v3="4955" />
					<triangle v1="4955" v2="4961" v3="4956" />
					<triangle v1="4955" v2="4956" v3="4950" />
					<triangle v1="4950" v2="4956" v3="4951" />
					<triangle v1="4950" v2="4951" v3="4945" />
					<triangle v1="4945" v2="4951" v3="4946" />
					<triangle v1="4945" v2="4946" v3="4940" />
					<triangle v1="4940" v2="4946" v3="4941" />
					<triangle v1="4940" v2="4941" v3="4935" />
					<triangle v1="4935" v2="4941" v3="4936" />
					<triangle v1="4935" v2="4936" v3="4930" />
					<triangle v1="4930" v2="4936" v3="4931" />
					<triangle v1="4930" v2="4931" v3="4925" />
					<triangle v1="4925" v2="4931" v3="4926" />
					<triangle v1="4925" v2="4926" v3="4920" />
					<triangle v1="4920" v2="4926" v3="4921" />
					<triangle v1="4920" v2="4921" v3="4915" />
					<triangle v1="4915" v2="4921" v3="4916" />
					<triangle v1="4915" v2="4916" v3="4910" />
					<triangle v1="4910" v2="4916" v3="4911" />
					<triangle v1="4910" v2="4911" v3="4905" />
					<triangle v1="4905" v2="4911" v3="4906" />
					<triangle v1="4905" v2="4906" v3="4900" />
					<triangle v1="4900" v2="4906" v3="4901" />
					<triangle v1="4852" v2="4851" v3="4966" />
					<triangle v1="4966" v2="4851" v3="4886" />
					<triangle v1="4966" v2="4886" v3="4961" />
					<triangle v1="4961" v2="4886" v3="4887" />
					<triangle v1="4961" v2="4887" v3="4956" />
					<triangle v1="4956" v2="4887" v3="4888" />
					<triangle v1="4956" v2="4888" v3="4951" />
					<triangle v1="4951" v2="4888" v3="4889" />
					<triangle v1="4951" v2="4889" v3="4946" />
					<triangle v1="4946" v2="4889" v3="4941" />
					<triangle v1="4889" v2="4890" v3="4941" />
					<triangle v1="4941" v2="4890" v3="4936" />
					<triangle v1="4890" v2="4891" v3="4936" />
					<triangle v1="4936" v2="4891" v3="4931" />
					<triangle v1="4891" v2="4892" v3="4931" />
					<triangle v1="4931" v2="4892" v3="4926" />
					<triangle v1="4892" v2="4893" v3="4926" />
					<triangle v1="4926" v2="4893" v3="4921" />
					<triangle v1="4921" v2="4893" v3="4916" />
					<triangle v1="4916" v2="4893" v3="4894" />
					<triangle v1="4916" v2="4894" v3="4911" />
					<triangle v1="4911" v2="4894" v3="4895" />
					<triangle v1="4911" v2="4895" v3="4906" />
					<triangle v1="4906" v2="4895" v3="4896" />
					<triangle v1="4906" v2="4896" v3="4901" />
					<triangle v1="4967" v2="4968" v3="4975" />
					<triangle v1="4975" v2="4968" v3="4982" />
					<triangle v1="4975" v2="4982" v3="4866" />
					<triangle v1="4866" v2="4982" v3="4867" />
					<triangle v1="4867" v2="4982" v3="4981" />
					<triangle v1="4867" v2="4981" v3="4868" />
					<triangle v1="4868" v2="4981" v3="4980" />
					<triangle v1="4868" v2="4980" v3="4869" />
					<triangle v1="4869" v2="4980" v3="4979" />
					<triangle v1="4869" v2="4979" v3="4870" />
					<triangle v1="4870" v2="4979" v3="4978" />
					<triangle v1="4870" v2="4978" v3="4977" />
					<triangle v1="4977" v2="4978" v3="4972" />
					<triangle v1="4977" v2="4972" v3="4976" />
					<triangle v1="4976" v2="4972" v3="4973" />
					<triangle v1="4976" v2="4973" v3="4974" />
					<triangle v1="4982" v2="4968" v3="4981" />
					<triangle v1="4981" v2="4968" v3="4969" />
					<triangle v1="4981" v2="4969" v3="4980" />
					<triangle v1="4980" v2="4969" v3="4970" />
					<triangle v1="4980" v2="4970" v3="4979" />
					<triangle v1="4979" v2="4970" v3="4971" />
					<triangle v1="4979" v2="4971" v3="4978" />
					<triangle v1="4978" v2="4971" v3="4972" />
					<triangle v1="4974" v2="4872" v3="4976" />
					<triangle v1="4976" v2="4872" v3="4871" />
					<triangle v1="4976" v2="4871" v3="4977" />
					<triangle v1="4977" v2="4871" v3="4870" />
					<triangle v1="4983" v2="4984" v3="4993" />
					<triangle v1="4993" v2="4984" v3="4998" />
					<triangle v1="4993" v2="4998" v3="4992" />
					<triangle v1="4992" v2="4998" v3="4968" />
					<triangle v1="4992" v2="4968" v3="4967" />
					<triangle v1="4984" v2="4985" v3="4998" />
					<triangle v1="4998" v2="4985" v3="4997" />
					<triangle v1="4998" v2="4997" v3="4968" />
					<triangle v1="4968" v2="4997" v3="4969" />
					<triangle v1="4969" v2="4997" v3="4996" />
					<triangle v1="4969" v2="4996" v3="4970" />
					<triangle v1="4970" v2="4996" v3="4995" />
					<triangle v1="4970" v2="4995" v3="4971" />
					<triangle v1="4971" v2="4995" v3="4994" />
					<triangle v1="4971" v2="4994" v3="4972" />
					<triangle v1="4972" v2="4994" v3="4991" />
					<triangle v1="4972" v2="4991" v3="4973" />
					<triangle v1="4985" v2="4986" v3="4997" />
					<triangle v1="4997" v2="4986" v3="4996" />
					<triangle v1="4986" v2="4987" v3="4996" />
					<triangle v1="4996" v2="4987" v3="4995" />
					<triangle v1="4987" v2="4988" v3="4995" />
					<triangle v1="4995" v2="4988" v3="4994" />
					<triangle v1="4989" v2="4990" v3="4988" />
					<triangle v1="4988" v2="4990" v3="4994" />
					<triangle v1="4990" v2="4991" v3="4994" />
					<triangle v1="4999" v2="5000" v3="5009" />
					<triangle v1="5009" v2="5000" v3="5014" />
					<triangle v1="5009" v2="5014" v3="5008" />
					<triangle v1="5008" v2="5014" v3="5019" />
					<triangle v1="5008" v2="5019" v3="4983" />
					<triangle v1="4983" v2="5019" v3="4984" />
					<triangle v1="4984" v2="5019" v3="5018" />
					<triangle v1="4984" v2="5018" v3="4985" />
					<triangle v1="4985" v2="5018" v3="5017" />
					<triangle v1="4985" v2="5017" v3="4986" />
					<triangle v1="4986" v2="5017" v3="5016" />
					<triangle v1="4986" v2="5016" v3="4987" />
					<triangle v1="4987" v2="5016" v3="5015" />
					<triangle v1="4987" v2="5015" v3="4988" />
					<triangle v1="4988" v2="5015" v3="5007" />
					<triangle v1="4988" v2="5007" v3="4989" />
					<triangle v1="5000" v2="5001" v3="5014" />
					<triangle v1="5014" v2="5001" v3="5013" />
					<triangle v1="5014" v2="5013" v3="5019" />
					<triangle v1="5019" v2="5013" v3="5018" />
					<triangle v1="5001" v2="5002" v3="5013" />
					<triangle v1="5013" v2="5002" v3="5012" />
					<triangle v1="5013" v2="5012" v3="5018" />
					<triangle v1="5018" v2="5012" v3="5017" />
					<triangle v1="5002" v2="5003" v3="5012" />
					<triangle v1="5012" v2="5003" v3="5011" />
					<triangle v1="5012" v2="5011" v3="5017" />
					<triangle v1="5017" v2="5011" v3="5016" />
					<triangle v1="5003" v2="5004" v3="5011" />
					<triangle v1="5011" v2="5004" v3="5010" />
					<triangle v1="5011" v2="5010" v3="5016" />
					<triangle v1="5016" v2="5010" v3="5015" />
					<triangle v1="5004" v2="5005" v3="5010" />
					<triangle v1="5010" v2="5005" v3="5006" />
					<triangle v1="5010" v2="5006" v3="5015" />
					<triangle v1="5015" v2="5006" v3="5007" />
					<triangle v1="1966" v2="5020" v3="1967" />
					<triangle v1="1967" v2="5020" v3="5021" />
					<triangle v1="1967" v2="5021" v3="5022" />
					<triangle v1="5022" v2="5021" v3="5026" />
					<triangle v1="5022" v2="5026" v3="5027" />
					<triangle v1="5027" v2="5026" v3="5031" />
					<triangle v1="5027" v2="5031" v3="5002" />
					<triangle v1="5002" v2="5031" v3="5003" />
					<triangle v1="5003" v2="5031" v3="5035" />
					<triangle v1="5003" v2="5035" v3="5004" />
					<triangle v1="5004" v2="5035" v3="5039" />
					<triangle v1="5004" v2="5039" v3="5005" />
					<triangle v1="5005" v2="5039" v3="5038" />
					<triangle v1="5005" v2="5038" v3="5037" />
					<triangle v1="5037" v2="5038" v3="5033" />
					<triangle v1="5037" v2="5033" v3="5032" />
					<triangle v1="5032" v2="5033" v3="5028" />
					<triangle v1="5032" v2="5028" v3="1964" />
					<triangle v1="1964" v2="5028" v3="1965" />
					<triangle v1="1965" v2="5028" v3="5024" />
					<triangle v1="1965" v2="5024" v3="1966" />
					<triangle v1="1966" v2="5024" v3="5020" />
					<triangle v1="1964" v2="1963" v3="5032" />
					<triangle v1="5032" v2="1963" v3="5036" />
					<triangle v1="5032" v2="5036" v3="5037" />
					<triangle v1="5037" v2="5036" v3="1961" />
					<triangle v1="5037" v2="1961" v3="5005" />
					<triangle v1="1963" v2="1962" v3="5036" />
					<triangle v1="5036" v2="1962" v3="1961" />
					<triangle v1="5002" v2="5001" v3="5027" />
					<triangle v1="5027" v2="5001" v3="5023" />
					<triangle v1="5027" v2="5023" v3="5022" />
					<triangle v1="5022" v2="5023" v3="4999" />
					<triangle v1="5022" v2="4999" v3="1967" />
					<triangle v1="5001" v2="5000" v3="5023" />
					<triangle v1="5023" v2="5000" v3="4999" />
					<triangle v1="5021" v2="5020" v3="5025" />
					<triangle v1="5025" v2="5020" v3="5024" />
					<triangle v1="5025" v2="5024" v3="5029" />
					<triangle v1="5029" v2="5024" v3="5028" />
					<triangle v1="5029" v2="5028" v3="5033" />
					<triangle v1="5021" v2="5025" v3="5026" />
					<triangle v1="5026" v2="5025" v3="5030" />
					<triangle v1="5026" v2="5030" v3="5031" />
					<triangle v1="5031" v2="5030" v3="5035" />
					<triangle v1="5030" v2="5025" v3="5029" />
					<triangle v1="5030" v2="5029" v3="5034" />
					<triangle v1="5034" v2="5029" v3="5033" />
					<triangle v1="5034" v2="5033" v3="5038" />
					<triangle v1="5039" v2="5035" v3="5034" />
					<triangle v1="5034" v2="5035" v3="5030" />
					<triangle v1="5039" v2="5034" v3="5038" />
					<triangle v1="4999" v2="4983" v3="1967" />
					<triangle v1="1967" v2="4983" v3="4993" />
					<triangle v1="1967" v2="4993" v3="726" />
					<triangle v1="726" v2="4993" v3="4992" />
					<triangle v1="726" v2="4992" v3="4967" />
					<triangle v1="5009" v2="5008" v3="4999" />
					<triangle v1="4999" v2="5008" v3="4983" />
					<triangle v1="4967" v2="818" v3="726" />
					<triangle v1="4967" v2="4975" v3="818" />
					<triangle v1="818" v2="4975" v3="4866" />
					<triangle v1="818" v2="4866" v3="819" />
					<triangle v1="819" v2="4866" v3="4896" />
					<triangle v1="819" v2="4896" v3="820" />
					<triangle v1="820" v2="4896" v3="4895" />
					<triangle v1="820" v2="4895" v3="821" />
					<triangle v1="821" v2="4895" v3="4894" />
					<triangle v1="821" v2="4894" v3="822" />
					<triangle v1="822" v2="4894" v3="4893" />
					<triangle v1="822" v2="4893" v3="823" />
					<triangle v1="823" v2="4893" v3="4892" />
					<triangle v1="823" v2="4892" v3="824" />
					<triangle v1="824" v2="4892" v3="4891" />
					<triangle v1="824" v2="4891" v3="825" />
					<triangle v1="825" v2="4891" v3="826" />
					<triangle v1="826" v2="4891" v3="4890" />
					<triangle v1="826" v2="4890" v3="827" />
					<triangle v1="827" v2="4890" v3="4889" />
					<triangle v1="827" v2="4889" v3="828" />
					<triangle v1="828" v2="4889" v3="4888" />
					<triangle v1="828" v2="4888" v3="829" />
					<triangle v1="829" v2="4888" v3="4887" />
					<triangle v1="829" v2="4887" v3="830" />
					<triangle v1="830" v2="4887" v3="4886" />
					<triangle v1="830" v2="4886" v3="831" />
					<triangle v1="831" v2="4886" v3="4851" />
					<triangle v1="831" v2="4851" v3="4850" />
					<triangle v1="4834" v2="832" v3="4850" />
					<triangle v1="4850" v2="832" v3="831" />
					<triangle v1="832" v2="4834" v3="645" />
					<triangle v1="645" v2="4834" v3="4844" />
					<triangle v1="645" v2="4844" v3="4843" />
					<triangle v1="645" v2="4843" v3="646" />
					<triangle v1="646" v2="4843" v3="4813" />
					<triangle v1="646" v2="4813" v3="4786" />
					<triangle v1="4786" v2="4813" v3="4823" />
					<triangle v1="4786" v2="4823" v3="4822" />
					<triangle v1="1637" v2="4989" v3="1638" />
					<triangle v1="1638" v2="4989" v3="5007" />
					<triangle v1="1638" v2="5007" v3="1639" />
					<triangle v1="1639" v2="5007" v3="5006" />
					<triangle v1="1639" v2="5006" v3="1610" />
					<triangle v1="1610" v2="5006" v3="5005" />
					<triangle v1="4784" v2="4973" v3="1475" />
					<triangle v1="1475" v2="4973" v3="4991" />
					<triangle v1="1475" v2="4991" v3="1659" />
					<triangle v1="1659" v2="4991" v3="4990" />
					<triangle v1="1659" v2="4990" v3="1660" />
					<triangle v1="1660" v2="4990" v3="1637" />
					<triangle v1="1637" v2="4990" v3="4989" />
					<triangle v1="4973" v2="4784" v3="4974" />
					<triangle v1="4974" v2="4784" v3="1881" />
					<triangle v1="4974" v2="1881" v3="4872" />
					<triangle v1="1659" v2="1658" v3="1475" />
					<triangle v1="1475" v2="1658" v3="1476" />
					<triangle v1="1476" v2="1658" v3="1676" />
					<triangle v1="1476" v2="1676" v3="1477" />
					<triangle v1="1477" v2="1676" v3="1675" />
					<triangle v1="465" v2="4792" v3="466" />
					<triangle v1="466" v2="4792" v3="4821" />
					<triangle v1="466" v2="4821" v3="467" />
					<triangle v1="467" v2="4821" v3="4820" />
					<triangle v1="467" v2="4820" v3="449" />
					<triangle v1="449" v2="4820" v3="4819" />
					<triangle v1="449" v2="4819" v3="450" />
					<triangle v1="450" v2="4819" v3="4842" />
					<triangle v1="450" v2="4842" v3="4841" />
					<triangle v1="4840" v2="100" v3="4841" />
					<triangle v1="4841" v2="100" v3="451" />
					<triangle v1="4841" v2="451" v3="450" />
					<triangle v1="100" v2="4840" v3="4785" />
					<triangle v1="4785" v2="4840" v3="4858" />
					<triangle v1="4785" v2="4858" v3="1867" />
					<triangle v1="1867" v2="4858" v3="4857" />
					<triangle v1="451" v2="100" v3="433" />
					<triangle v1="433" v2="100" v3="107" />
					<triangle v1="433" v2="107" v3="434" />
					<triangle v1="434" v2="107" v3="106" />
					<triangle v1="434" v2="106" v3="332" />
					<triangle v1="4872" v2="1881" v3="4873" />
					<triangle v1="4873" v2="1881" v3="1880" />
					<triangle v1="4873" v2="1880" v3="4874" />
					<triangle v1="4874" v2="1880" v3="1879" />
					<triangle v1="4874" v2="1879" v3="4875" />
					<triangle v1="4875" v2="1879" v3="1878" />
					<triangle v1="4875" v2="1878" v3="4876" />
					<triangle v1="4876" v2="1878" v3="1877" />
					<triangle v1="4876" v2="1877" v3="4877" />
					<triangle v1="4877" v2="1877" v3="1876" />
					<triangle v1="4877" v2="1876" v3="4878" />
					<triangle v1="4878" v2="1876" v3="1875" />
					<triangle v1="4878" v2="1875" v3="4879" />
					<triangle v1="4879" v2="1875" v3="1874" />
					<triangle v1="4879" v2="1874" v3="1873" />
					<triangle v1="4879" v2="1873" v3="4880" />
					<triangle v1="4880" v2="1873" v3="1872" />
					<triangle v1="4880" v2="1872" v3="4881" />
					<triangle v1="4881" v2="1872" v3="1871" />
					<triangle v1="4881" v2="1871" v3="4882" />
					<triangle v1="4882" v2="1871" v3="1870" />
					<triangle v1="4882" v2="1870" v3="4883" />
					<triangle v1="4883" v2="1870" v3="1869" />
					<triangle v1="4883" v2="1869" v3="4884" />
					<triangle v1="4884" v2="1869" v3="1868" />
					<triangle v1="4884" v2="1868" v3="4885" />
					<triangle v1="4885" v2="1868" v3="1867" />
					<triangle v1="4885" v2="1867" v3="4857" />
					<triangle v1="5005" v2="1961" v3="1610" />
					<triangle v1="1610" v2="1961" v3="1597" />
					<triangle v1="644" v2="4792" v3="486" />
					<triangle v1="486" v2="4792" v3="465" />
					<triangle v1="5040" v2="5041" v3="5043" />
					<triangle v1="5043" v2="5041" v3="5042" />
					<triangle v1="5041" v2="5044" v3="5042" />
					<triangle v1="5042" v2="5044" v3="5045" />
					<triangle v1="5044" v2="5046" v3="5045" />
					<triangle v1="5045" v2="5046" v3="5047" />
					<triangle v1="5046" v2="5040" v3="5047" />
					<triangle v1="5047" v2="5040" v3="5043" />
					<triangle v1="5048" v2="5049" v3="5065" />
					<triangle v1="5065" v2="5049" v3="5064" />
					<triangle v1="5064" v2="5049" v3="5050" />
					<triangle v1="5064" v2="5050" v3="5063" />
					<triangle v1="5063" v2="5050" v3="5051" />
					<triangle v1="5063" v2="5051" v3="5062" />
					<triangle v1="5062" v2="5051" v3="5052" />
					<triangle v1="5062" v2="5052" v3="5061" />
					<triangle v1="5061" v2="5052" v3="5053" />
					<triangle v1="5061" v2="5053" v3="5060" />
					<triangle v1="5060" v2="5053" v3="5054" />
					<triangle v1="5060" v2="5054" v3="5059" />
					<triangle v1="5059" v2="5054" v3="5055" />
					<triangle v1="5059" v2="5055" v3="5058" />
					<triangle v1="5058" v2="5055" v3="5056" />
					<triangle v1="5058" v2="5056" v3="5057" />
					<triangle v1="5056" v2="5066" v3="5057" />
					<triangle v1="5057" v2="5066" v3="5067" />
					<triangle v1="5066" v2="5068" v3="5067" />
					<triangle v1="5067" v2="5068" v3="5083" />
					<triangle v1="5083" v2="5068" v3="5069" />
					<triangle v1="5083" v2="5069" v3="5082" />
					<triangle v1="5082" v2="5069" v3="5070" />
					<triangle v1="5082" v2="5070" v3="5081" />
					<triangle v1="5081" v2="5070" v3="5071" />
					<triangle v1="5081" v2="5071" v3="5080" />
					<triangle v1="5080" v2="5071" v3="5072" />
					<triangle v1="5080" v2="5072" v3="5079" />
					<triangle v1="5079" v2="5072" v3="5073" />
					<triangle v1="5079" v2="5073" v3="5078" />
					<triangle v1="5078" v2="5073" v3="5074" />
					<triangle v1="5078" v2="5074" v3="5077" />
					<triangle v1="5077" v2="5074" v3="5075" />
					<triangle v1="5077" v2="5075" v3="5076" />
					<triangle v1="5075" v2="5084" v3="5076" />
					<triangle v1="5076" v2="5084" v3="5085" />
					<triangle v1="5084" v2="5086" v3="5085" />
					<triangle v1="5085" v2="5086" v3="5101" />
					<triangle v1="5101" v2="5086" v3="5087" />
					<triangle v1="5101" v2="5087" v3="5100" />
					<triangle v1="5100" v2="5087" v3="5088" />
					<triangle v1="5100" v2="5088" v3="5099" />
					<triangle v1="5099" v2="5088" v3="5089" />
					<triangle v1="5099" v2="5089" v3="5098" />
					<triangle v1="5098" v2="5089" v3="5090" />
					<triangle v1="5098" v2="5090" v3="5097" />
					<triangle v1="5097" v2="5090" v3="5091" />
					<triangle v1="5097" v2="5091" v3="5096" />
					<triangle v1="5096" v2="5091" v3="5092" />
					<triangle v1="5096" v2="5092" v3="5095" />
					<triangle v1="5095" v2="5092" v3="5093" />
					<triangle v1="5095" v2="5093" v3="5094" />
					<triangle v1="5093" v2="5102" v3="5094" />
					<triangle v1="5094" v2="5102" v3="5103" />
					<triangle v1="5102" v2="5104" v3="5103" />
					<triangle v1="5103" v2="5104" v3="5119" />
					<triangle v1="5119" v2="5104" v3="5105" />
					<triangle v1="5119" v2="5105" v3="5118" />
					<triangle v1="5118" v2="5105" v3="5106" />
					<triangle v1="5118" v2="5106" v3="5117" />
					<triangle v1="5117" v2="5106" v3="5107" />
					<triangle v1="5117" v2="5107" v3="5116" />
					<triangle v1="5116" v2="5107" v3="5108" />
					<triangle v1="5116" v2="5108" v3="5115" />
					<triangle v1="5115" v2="5108" v3="5109" />
					<triangle v1="5115" v2="5109" v3="5114" />
					<triangle v1="5114" v2="5109" v3="5110" />
					<triangle v1="5114" v2="5110" v3="5113" />
					<triangle v1="5113" v2="5110" v3="5111" />
					<triangle v1="5113" v2="5111" v3="5112" />
					<triangle v1="5111" v2="5048" v3="5112" />
					<triangle v1="5112" v2="5048" v3="5065" />
					<triangle v1="5065" v2="5045" v3="5112" />
					<triangle v1="5112" v2="5045" v3="5047" />
					<triangle v1="5112" v2="5047" v3="5113" />
					<triangle v1="5113" v2="5047" v3="5118" />
					<triangle v1="5113" v2="5118" v3="5117" />
					<triangle v1="5065" v2="5064" v3="5045" />
					<triangle v1="5045" v2="5064" v3="5059" />
					<triangle v1="5045" v2="5059" v3="5058" />
					<triangle v1="5063" v2="5062" v3="5064" />
					<triangle v1="5064" v2="5062" v3="5061" />
					<triangle v1="5064" v2="5061" v3="5060" />
					<triangle v1="5060" v2="5059" v3="5064" />
					<triangle v1="5058" v2="5057" v3="5045" />
					<triangle v1="5045" v2="5057" v3="5042" />
					<triangle v1="5042" v2="5057" v3="5067" />
					<triangle v1="5042" v2="5067" v3="5083" />
					<triangle v1="5083" v2="5082" v3="5042" />
					<triangle v1="5042" v2="5082" v3="5077" />
					<triangle v1="5042" v2="5077" v3="5076" />
					<triangle v1="5082" v2="5081" v3="5077" />
					<triangle v1="5077" v2="5081" v3="5080" />
					<triangle v1="5077" v2="5080" v3="5079" />
					<triangle v1="5079" v2="5078" v3="5077" />
					<triangle v1="5042" v2="5076" v3="5043" />
					<triangle v1="5043" v2="5076" v3="5085" />
					<triangle v1="5043" v2="5085" v3="5101" />
					<triangle v1="5100" v2="5099" v3="5101" />
					<triangle v1="5101" v2="5099" v3="5098" />
					<triangle v1="5101" v2="5098" v3="5097" />
					<triangle v1="5097" v2="5096" v3="5101" />
					<triangle v1="5101" v2="5096" v3="5043" />
					<triangle v1="5096" v2="5095" v3="5043" />
					<triangle v1="5043" v2="5095" v3="5094" />
					<triangle v1="5043" v2="5094" v3="5103" />
					<triangle v1="5043" v2="5103" v3="5047" />
					<triangle v1="5047" v2="5103" v3="5119" />
					<triangle v1="5047" v2="5119" v3="5118" />
					<triangle v1="5117" v2="5116" v3="5113" />
					<triangle v1="5113" v2="5116" v3="5115" />
					<triangle v1="5113" v2="5115" v3="5114" />
					<triangle v1="5120" v2="5121" v3="5123" />
					<triangle v1="5123" v2="5121" v3="5122" />
					<triangle v1="5121" v2="5124" v3="5122" />
					<triangle v1="5122" v2="5124" v3="5125" />
					<triangle v1="5124" v2="5126" v3="5125" />
					<triangle v1="5125" v2="5126" v3="5127" />
					<triangle v1="5126" v2="5120" v3="5127" />
					<triangle v1="5127" v2="5120" v3="5123" />
					<triangle v1="5128" v2="5129" v3="5145" />
					<triangle v1="5145" v2="5129" v3="5144" />
					<triangle v1="5144" v2="5129" v3="5130" />
					<triangle v1="5144" v2="5130" v3="5143" />
					<triangle v1="5143" v2="5130" v3="5131" />
					<triangle v1="5143" v2="5131" v3="5142" />
					<triangle v1="5142" v2="5131" v3="5132" />
					<triangle v1="5142" v2="5132" v3="5141" />
					<triangle v1="5141" v2="5132" v3="5133" />
					<triangle v1="5141" v2="5133" v3="5140" />
					<triangle v1="5140" v2="5133" v3="5134" />
					<triangle v1="5140" v2="5134" v3="5139" />
					<triangle v1="5139" v2="5134" v3="5135" />
					<triangle v1="5139" v2="5135" v3="5138" />
					<triangle v1="5138" v2="5135" v3="5136" />
					<triangle v1="5138" v2="5136" v3="5137" />
					<triangle v1="5136" v2="5146" v3="5137" />
					<triangle v1="5137" v2="5146" v3="5147" />
					<triangle v1="5146" v2="5148" v3="5147" />
					<triangle v1="5147" v2="5148" v3="5163" />
					<triangle v1="5163" v2="5148" v3="5149" />
					<triangle v1="5163" v2="5149" v3="5162" />
					<triangle v1="5162" v2="5149" v3="5150" />
					<triangle v1="5162" v2="5150" v3="5161" />
					<triangle v1="5161" v2="5150" v3="5151" />
					<triangle v1="5161" v2="5151" v3="5160" />
					<triangle v1="5160" v2="5151" v3="5152" />
					<triangle v1="5160" v2="5152" v3="5159" />
					<triangle v1="5159" v2="5152" v3="5153" />
					<triangle v1="5159" v2="5153" v3="5158" />
					<triangle v1="5158" v2="5153" v3="5154" />
					<triangle v1="5158" v2="5154" v3="5157" />
					<triangle v1="5157" v2="5154" v3="5155" />
					<triangle v1="5157" v2="5155" v3="5156" />
					<triangle v1="5155" v2="5164" v3="5156" />
					<triangle v1="5156" v2="5164" v3="5165" />
					<triangle v1="5164" v2="5166" v3="5165" />
					<triangle v1="5165" v2="5166" v3="5181" />
					<triangle v1="5181" v2="5166" v3="5167" />
					<triangle v1="5181" v2="5167" v3="5180" />
					<triangle v1="5180" v2="5167" v3="5168" />
					<triangle v1="5180" v2="5168" v3="5179" />
					<triangle v1="5179" v2="5168" v3="5169" />
					<triangle v1="5179" v2="5169" v3="5178" />
					<triangle v1="5178" v2="5169" v3="5170" />
					<triangle v1="5178" v2="5170" v3="5177" />
					<triangle v1="5177" v2="5170" v3="5171" />
					<triangle v1="5177" v2="5171" v3="5176" />
					<triangle v1="5176" v2="5171" v3="5172" />
					<triangle v1="5176" v2="5172" v3="5175" />
					<triangle v1="5175" v2="5172" v3="5173" />
					<triangle v1="5175" v2="5173" v3="5174" />
					<triangle v1="5173" v2="5182" v3="5174" />
					<triangle v1="5174" v2="5182" v3="5183" />
					<triangle v1="5182" v2="5184" v3="5183" />
					<triangle v1="5183" v2="5184" v3="5199" />
					<triangle v1="5199" v2="5184" v3="5185" />
					<triangle v1="5199" v2="5185" v3="5198" />
					<triangle v1="5198" v2="5185" v3="5186" />
					<triangle v1="5198" v2="5186" v3="5197" />
					<triangle v1="5197" v2="5186" v3="5187" />
					<triangle v1="5197" v2="5187" v3="5196" />
					<triangle v1="5196" v2="5187" v3="5188" />
					<triangle v1="5196" v2="5188" v3="5195" />
					<triangle v1="5195" v2="5188" v3="5189" />
					<triangle v1="5195" v2="5189" v3="5194" />
					<triangle v1="5194" v2="5189" v3="5190" />
					<triangle v1="5194" v2="5190" v3="5193" />
					<triangle v1="5193" v2="5190" v3="5191" />
					<triangle v1="5193" v2="5191" v3="5192" />
					<triangle v1="5191" v2="5128" v3="5192" />
					<triangle v1="5192" v2="5128" v3="5145" />
					<triangle v1="5145" v2="5125" v3="5192" />
					<triangle v1="5192" v2="5125" v3="5127" />
					<triangle v1="5192" v2="5127" v3="5193" />
					<triangle v1="5193" v2="5127" v3="5198" />
					<triangle v1="5193" v2="5198" v3="5197" />
					<triangle v1="5145" v2="5144" v3="5125" />
					<triangle v1="5125" v2="5144" v3="5139" />
					<triangle v1="5125" v2="5139" v3="5138" />
					<triangle v1="5143" v2="5142" v3="5144" />
					<triangle v1="5144" v2="5142" v3="5141" />
					<triangle v1="5144" v2="5141" v3="5140" />
					<triangle v1="5140" v2="5139" v3="5144" />
					<triangle v1="5138" v2="5137" v3="5125" />
					<triangle v1="5125" v2="5137" v3="5122" />
					<triangle v1="5122" v2="5137" v3="5147" />
					<triangle v1="5122" v2="5147" v3="5163" />
					<triangle v1="5163" v2="5162" v3="5122" />
					<triangle v1="5122" v2="5162" v3="5157" />
					<triangle v1="5122" v2="5157" v3="5156" />
					<triangle v1="5162" v2="5161" v3="5157" />
					<triangle v1="5157" v2="5161" v3="5160" />
					<triangle v1="5157" v2="5160" v3="5159" />
					<triangle v1="5159" v2="5158" v3="5157" />
					<triangle v1="5122" v2="5156" v3="5123" />
					<triangle v1="5123" v2="5156" v3="5165" />
					<triangle v1="5123" v2="5165" v3="5181" />
					<triangle v1="5180" v2="5179" v3="5181" />
					<triangle v1="5181" v2="5179" v3="5178" />
					<triangle v1="5181" v2="5178" v3="5177" />
					<triangle v1="5177" v2="5176" v3="5181" />
					<triangle v1="5181" v2="5176" v3="5123" />
					<triangle v1="5176" v2="5175" v3="5123" />
					<triangle v1="5123" v2="5175" v3="5174" />
					<triangle v1="5123" v2="5174" v3="5183" />
					<triangle v1="5123" v2="5183" v3="5127" />
					<triangle v1="5127" v2="5183" v3="5199" />
					<triangle v1="5127" v2="5199" v3="5198" />
					<triangle v1="5197" v2="5196" v3="5193" />
					<triangle v1="5193" v2="5196" v3="5195" />
					<triangle v1="5193" v2="5195" v3="5194" />
					<triangle v1="5200" v2="5201" v3="5217" />
					<triangle v1="5217" v2="5201" v3="5216" />
					<triangle v1="5216" v2="5201" v3="5202" />
					<triangle v1="5216" v2="5202" v3="5215" />
					<triangle v1="5215" v2="5202" v3="5203" />
					<triangle v1="5215" v2="5203" v3="5214" />
					<triangle v1="5214" v2="5203" v3="5204" />
					<triangle v1="5214" v2="5204" v3="5213" />
					<triangle v1="5213" v2="5204" v3="5205" />
					<triangle v1="5213" v2="5205" v3="5212" />
					<triangle v1="5212" v2="5205" v3="5206" />
					<triangle v1="5212" v2="5206" v3="5211" />
					<triangle v1="5211" v2="5206" v3="5207" />
					<triangle v1="5211" v2="5207" v3="5210" />
					<triangle v1="5210" v2="5207" v3="5208" />
					<triangle v1="5210" v2="5208" v3="5209" />
					<triangle v1="5208" v2="5218" v3="5209" />
					<triangle v1="5209" v2="5218" v3="5219" />
					<triangle v1="5218" v2="5220" v3="5219" />
					<triangle v1="5219" v2="5220" v3="5235" />
					<triangle v1="5235" v2="5220" v3="5221" />
					<triangle v1="5235" v2="5221" v3="5234" />
					<triangle v1="5234" v2="5221" v3="5222" />
					<triangle v1="5234" v2="5222" v3="5233" />
					<triangle v1="5233" v2="5222" v3="5223" />
					<triangle v1="5233" v2="5223" v3="5232" />
					<triangle v1="5232" v2="5223" v3="5224" />
					<triangle v1="5232" v2="5224" v3="5231" />
					<triangle v1="5231" v2="5224" v3="5225" />
					<triangle v1="5231" v2="5225" v3="5230" />
					<triangle v1="5230" v2="5225" v3="5226" />
					<triangle v1="5230" v2="5226" v3="5229" />
					<triangle v1="5229" v2="5226" v3="5227" />
					<triangle v1="5229" v2="5227" v3="5228" />
					<triangle v1="5227" v2="5236" v3="5228" />
					<triangle v1="5228" v2="5236" v3="5237" />
					<triangle v1="5236" v2="5238" v3="5237" />
					<triangle v1="5237" v2="5238" v3="5239" />
					<triangle v1="5238" v2="5240" v3="5239" />
					<triangle v1="5239" v2="5240" v3="5245" />
					<triangle v1="5245" v2="5240" v3="5241" />
					<triangle v1="5245" v2="5241" v3="5244" />
					<triangle v1="5244" v2="5241" v3="5242" />
					<triangle v1="5244" v2="5242" v3="5243" />
					<triangle v1="5243" v2="5242" v3="5200" />
					<triangle v1="5243" v2="5200" v3="5217" />
					<triangle v1="5246" v2="5247" v3="5249" />
					<triangle v1="5249" v2="5247" v3="5248" />
					<triangle v1="5247" v2="5250" v3="5248" />
					<triangle v1="5248" v2="5250" v3="5251" />
					<triangle v1="5250" v2="5252" v3="5251" />
					<triangle v1="5251" v2="5252" v3="5253" />
					<triangle v1="5252" v2="5254" v3="5253" />
					<triangle v1="5253" v2="5254" v3="5261" />
					<triangle v1="5261" v2="5254" v3="5255" />
					<triangle v1="5261" v2="5255" v3="5260" />
					<triangle v1="5260" v2="5255" v3="5256" />
					<triangle v1="5260" v2="5256" v3="5259" />
					<triangle v1="5259" v2="5256" v3="5257" />
					<triangle v1="5259" v2="5257" v3="5258" />
					<triangle v1="5257" v2="5262" v3="5258" />
					<triangle v1="5258" v2="5262" v3="5269" />
					<triangle v1="5269" v2="5262" v3="5263" />
					<triangle v1="5269" v2="5263" v3="5268" />
					<triangle v1="5268" v2="5263" v3="5264" />
					<triangle v1="5268" v2="5264" v3="5267" />
					<triangle v1="5267" v2="5264" v3="5265" />
					<triangle v1="5267" v2="5265" v3="5266" />
					<triangle v1="5265" v2="5270" v3="5266" />
					<triangle v1="5266" v2="5270" v3="5271" />
					<triangle v1="5270" v2="5272" v3="5271" />
					<triangle v1="5271" v2="5272" v3="5279" />
					<triangle v1="5279" v2="5272" v3="5273" />
					<triangle v1="5279" v2="5273" v3="5278" />
					<triangle v1="5278" v2="5273" v3="5274" />
					<triangle v1="5278" v2="5274" v3="5277" />
					<triangle v1="5277" v2="5274" v3="5275" />
					<triangle v1="5277" v2="5275" v3="5276" />
					<triangle v1="5275" v2="5280" v3="5276" />
					<triangle v1="5276" v2="5280" v3="5287" />
					<triangle v1="5287" v2="5280" v3="5281" />
					<triangle v1="5287" v2="5281" v3="5286" />
					<triangle v1="5286" v2="5281" v3="5282" />
					<triangle v1="5286" v2="5282" v3="5285" />
					<triangle v1="5285" v2="5282" v3="5283" />
					<triangle v1="5285" v2="5283" v3="5284" />
					<triangle v1="5283" v2="5288" v3="5284" />
					<triangle v1="5284" v2="5288" v3="5295" />
					<triangle v1="5295" v2="5288" v3="5289" />
					<triangle v1="5295" v2="5289" v3="5294" />
					<triangle v1="5294" v2="5289" v3="5290" />
					<triangle v1="5294" v2="5290" v3="5293" />
					<triangle v1="5293" v2="5290" v3="5291" />
					<triangle v1="5293" v2="5291" v3="5292" />
					<triangle v1="5291" v2="5296" v3="5292" />
					<triangle v1="5292" v2="5296" v3="5297" />
					<triangle v1="5296" v2="5298" v3="5297" />
					<triangle v1="5297" v2="5298" v3="5299" />
					<triangle v1="5298" v2="5246" v3="5299" />
					<triangle v1="5299" v2="5246" v3="5249" />
					<triangle v1="5249" v2="5237" v3="5299" />
					<triangle v1="5299" v2="5237" v3="5239" />
					<triangle v1="5299" v2="5239" v3="5292" />
					<triangle v1="5292" v2="5239" v3="5245" />
					<triangle v1="5292" v2="5245" v3="5293" />
					<triangle v1="5293" v2="5245" v3="5244" />
					<triangle v1="5293" v2="5244" v3="5294" />
					<triangle v1="5294" v2="5244" v3="5243" />
					<triangle v1="5294" v2="5243" v3="5295" />
					<triangle v1="5295" v2="5243" v3="5217" />
					<triangle v1="5295" v2="5217" v3="5284" />
					<triangle v1="5284" v2="5217" v3="5216" />
					<triangle v1="5284" v2="5216" v3="5215" />
					<triangle v1="5248" v2="5251" v3="5249" />
					<triangle v1="5249" v2="5251" v3="5237" />
					<triangle v1="5237" v2="5251" v3="5228" />
					<triangle v1="5228" v2="5251" v3="5253" />
					<triangle v1="5228" v2="5253" v3="5229" />
					<triangle v1="5229" v2="5253" v3="5261" />
					<triangle v1="5229" v2="5261" v3="5230" />
					<triangle v1="5230" v2="5261" v3="5231" />
					<triangle v1="5231" v2="5261" v3="5232" />
					<triangle v1="5232" v2="5261" v3="5260" />
					<triangle v1="5232" v2="5260" v3="5233" />
					<triangle v1="5233" v2="5260" v3="5234" />
					<triangle v1="5234" v2="5260" v3="5235" />
					<triangle v1="5235" v2="5260" v3="5259" />
					<triangle v1="5235" v2="5259" v3="5219" />
					<triangle v1="5219" v2="5259" v3="5258" />
					<triangle v1="5219" v2="5258" v3="5269" />
					<triangle v1="5268" v2="5267" v3="5269" />
					<triangle v1="5269" v2="5267" v3="5266" />
					<triangle v1="5269" v2="5266" v3="5219" />
					<triangle v1="5219" v2="5266" v3="5209" />
					<triangle v1="5209" v2="5266" v3="5271" />
					<triangle v1="5209" v2="5271" v3="5277" />
					<triangle v1="5277" v2="5271" v3="5279" />
					<triangle v1="5277" v2="5279" v3="5278" />
					<triangle v1="5277" v2="5276" v3="5209" />
					<triangle v1="5209" v2="5276" v3="5287" />
					<triangle v1="5209" v2="5287" v3="5210" />
					<triangle v1="5210" v2="5287" v3="5286" />
					<triangle v1="5210" v2="5286" v3="5211" />
					<triangle v1="5211" v2="5286" v3="5212" />
					<triangle v1="5212" v2="5286" v3="5285" />
					<triangle v1="5212" v2="5285" v3="5213" />
					<triangle v1="5213" v2="5285" v3="5214" />
					<triangle v1="5214" v2="5285" v3="5215" />
					<triangle v1="5215" v2="5285" v3="5284" />
					<triangle v1="5292" v2="5297" v3="5299" />
					<triangle v1="5300" v2="5301" v3="5303" />
					<triangle v1="5303" v2="5301" v3="5302" />
					<triangle v1="5301" v2="5304" v3="5302" />
					<triangle v1="5302" v2="5304" v3="5305" />
					<triangle v1="5304" v2="5306" v3="5305" />
					<triangle v1="5305" v2="5306" v3="5313" />
					<triangle v1="5313" v2="5306" v3="5307" />
					<triangle v1="5313" v2="5307" v3="5312" />
					<triangle v1="5312" v2="5307" v3="5308" />
					<triangle v1="5312" v2="5308" v3="5311" />
					<triangle v1="5311" v2="5308" v3="5309" />
					<triangle v1="5311" v2="5309" v3="5310" />
					<triangle v1="5309" v2="5314" v3="5310" />
					<triangle v1="5310" v2="5314" v3="5315" />
					<triangle v1="5314" v2="5316" v3="5315" />
					<triangle v1="5315" v2="5316" v3="5323" />
					<triangle v1="5323" v2="5316" v3="5317" />
					<triangle v1="5323" v2="5317" v3="5322" />
					<triangle v1="5322" v2="5317" v3="5318" />
					<triangle v1="5322" v2="5318" v3="5321" />
					<triangle v1="5321" v2="5318" v3="5319" />
					<triangle v1="5321" v2="5319" v3="5320" />
					<triangle v1="5319" v2="5324" v3="5320" />
					<triangle v1="5320" v2="5324" v3="5331" />
					<triangle v1="5331" v2="5324" v3="5325" />
					<triangle v1="5331" v2="5325" v3="5330" />
					<triangle v1="5330" v2="5325" v3="5326" />
					<triangle v1="5330" v2="5326" v3="5329" />
					<triangle v1="5329" v2="5326" v3="5327" />
					<triangle v1="5329" v2="5327" v3="5328" />
					<triangle v1="5327" v2="5332" v3="5328" />
					<triangle v1="5328" v2="5332" v3="5333" />
					<triangle v1="5332" v2="5334" v3="5333" />
					<triangle v1="5333" v2="5334" v3="5341" />
					<triangle v1="5341" v2="5334" v3="5335" />
					<triangle v1="5341" v2="5335" v3="5340" />
					<triangle v1="5340" v2="5335" v3="5336" />
					<triangle v1="5340" v2="5336" v3="5339" />
					<triangle v1="5339" v2="5336" v3="5337" />
					<triangle v1="5339" v2="5337" v3="5338" />
					<triangle v1="5337" v2="5342" v3="5338" />
					<triangle v1="5338" v2="5342" v3="5349" />
					<triangle v1="5349" v2="5342" v3="5343" />
					<triangle v1="5349" v2="5343" v3="5348" />
					<triangle v1="5348" v2="5343" v3="5344" />
					<triangle v1="5348" v2="5344" v3="5347" />
					<triangle v1="5347" v2="5344" v3="5345" />
					<triangle v1="5347" v2="5345" v3="5346" />
					<triangle v1="5345" v2="5350" v3="5346" />
					<triangle v1="5346" v2="5350" v3="5351" />
					<triangle v1="5350" v2="5352" v3="5351" />
					<triangle v1="5351" v2="5352" v3="5353" />
					<triangle v1="5352" v2="5354" v3="5353" />
					<triangle v1="5353" v2="5354" v3="5355" />
					<triangle v1="5354" v2="5356" v3="5355" />
					<triangle v1="5355" v2="5356" v3="5357" />
					<triangle v1="5356" v2="5358" v3="5357" />
					<triangle v1="5357" v2="5358" v3="5359" />
					<triangle v1="5358" v2="5360" v3="5359" />
					<triangle v1="5359" v2="5360" v3="5361" />
					<triangle v1="5360" v2="5362" v3="5361" />
					<triangle v1="5361" v2="5362" v3="5363" />
					<triangle v1="5362" v2="5364" v3="5363" />
					<triangle v1="5363" v2="5364" v3="5365" />
					<triangle v1="5364" v2="5300" v3="5365" />
					<triangle v1="5365" v2="5300" v3="5303" />
					<triangle v1="5303" v2="5302" v3="5365" />
					<triangle v1="5365" v2="5302" v3="5363" />
					<triangle v1="5363" v2="5302" v3="5361" />
					<triangle v1="5361" v2="5302" v3="5359" />
					<triangle v1="5359" v2="5302" v3="5305" />
					<triangle v1="5359" v2="5305" v3="5313" />
					<triangle v1="5313" v2="5312" v3="5359" />
					<triangle v1="5359" v2="5312" v3="5311" />
					<triangle v1="5359" v2="5311" v3="5310" />
					<triangle v1="5359" v2="5310" v3="5357" />
					<triangle v1="5357" v2="5310" v3="5315" />
					<triangle v1="5357" v2="5315" v3="5331" />
					<triangle v1="5331" v2="5315" v3="5320" />
					<triangle v1="5320" v2="5315" v3="5321" />
					<triangle v1="5321" v2="5315" v3="5323" />
					<triangle v1="5321" v2="5323" v3="5322" />
					<triangle v1="5331" v2="5330" v3="5357" />
					<triangle v1="5357" v2="5330" v3="5329" />
					<triangle v1="5357" v2="5329" v3="5328" />
					<triangle v1="5328" v2="5333" v3="5357" />
					<triangle v1="5357" v2="5333" v3="5355" />
					<triangle v1="5355" v2="5333" v3="5341" />
					<triangle v1="5355" v2="5341" v3="5340" />
					<triangle v1="5340" v2="5339" v3="5355" />
					<triangle v1="5355" v2="5339" v3="5346" />
					<triangle v1="5355" v2="5346" v3="5351" />
					<triangle v1="5339" v2="5338" v3="5346" />
					<triangle v1="5346" v2="5338" v3="5349" />
					<triangle v1="5346" v2="5349" v3="5347" />
					<triangle v1="5347" v2="5349" v3="5348" />
					<triangle v1="5351" v2="5353" v3="5355" />
					<triangle v1="5366" v2="5367" v3="5369" />
					<triangle v1="5369" v2="5367" v3="5368" />
					<triangle v1="5367" v2="5370" v3="5368" />
					<triangle v1="5368" v2="5370" v3="5371" />
					<triangle v1="5370" v2="5372" v3="5371" />
					<triangle v1="5371" v2="5372" v3="5373" />
					<triangle v1="5372" v2="5374" v3="5373" />
					<triangle v1="5373" v2="5374" v3="5375" />
					<triangle v1="5374" v2="5376" v3="5375" />
					<triangle v1="5375" v2="5376" v3="5377" />
					<triangle v1="5376" v2="5378" v3="5377" />
					<triangle v1="5377" v2="5378" v3="5379" />
					<triangle v1="5378" v2="5366" v3="5379" />
					<triangle v1="5379" v2="5366" v3="5369" />
					<triangle v1="5369" v2="5368" v3="5379" />
					<triangle v1="5379" v2="5368" v3="5377" />
					<triangle v1="5377" v2="5368" v3="5375" />
					<triangle v1="5375" v2="5368" v3="5373" />
					<triangle v1="5373" v2="5368" v3="5371" />
					<triangle v1="5380" v2="5381" v3="5383" />
					<triangle v1="5383" v2="5381" v3="5382" />
					<triangle v1="5381" v2="5384" v3="5382" />
					<triangle v1="5382" v2="5384" v3="5385" />
					<triangle v1="5384" v2="5386" v3="5385" />
					<triangle v1="5385" v2="5386" v3="5387" />
					<triangle v1="5386" v2="5388" v3="5387" />
					<triangle v1="5387" v2="5388" v3="5389" />
					<triangle v1="5388" v2="5390" v3="5389" />
					<triangle v1="5389" v2="5390" v3="5391" />
					<triangle v1="5390" v2="5392" v3="5391" />
					<triangle v1="5391" v2="5392" v3="5393" />
					<triangle v1="5394" v2="5397" v3="5392" />
					<triangle v1="5392" v2="5397" v3="5398" />
					<triangle v1="5392" v2="5398" v3="5393" />
					<triangle v1="5395" v2="5396" v3="5394" />
					<triangle v1="5394" v2="5396" v3="5397" />
					<triangle v1="5394" v2="5399" v3="5395" />
					<triangle v1="5395" v2="5399" v3="5400" />
					<triangle v1="5399" v2="5401" v3="5400" />
					<triangle v1="5400" v2="5401" v3="5402" />
					<triangle v1="5401" v2="5403" v3="5402" />
					<triangle v1="5402" v2="5403" v3="5404" />
					<triangle v1="5403" v2="5405" v3="5404" />
					<triangle v1="5404" v2="5405" v3="5406" />
					<triangle v1="5405" v2="5407" v3="5406" />
					<triangle v1="5406" v2="5407" v3="5408" />
					<triangle v1="5407" v2="5409" v3="5408" />
					<triangle v1="5408" v2="5409" v3="5410" />
					<triangle v1="5409" v2="5411" v3="5410" />
					<triangle v1="5410" v2="5411" v3="5412" />
					<triangle v1="5411" v2="5413" v3="5412" />
					<triangle v1="5412" v2="5413" v3="5414" />
					<triangle v1="5413" v2="5380" v3="5414" />
					<triangle v1="5414" v2="5380" v3="5383" />
					<triangle v1="5383" v2="5382" v3="5414" />
					<triangle v1="5414" v2="5382" v3="5412" />
					<triangle v1="5412" v2="5382" v3="5389" />
					<triangle v1="5412" v2="5389" v3="5406" />
					<triangle v1="5406" v2="5389" v3="5391" />
					<triangle v1="5406" v2="5391" v3="5404" />
					<triangle v1="5404" v2="5391" v3="5402" />
					<triangle v1="5402" v2="5391" v3="5400" />
					<triangle v1="5400" v2="5391" v3="5393" />
					<triangle v1="5400" v2="5393" v3="5398" />
					<triangle v1="5385" v2="5387" v3="5382" />
					<triangle v1="5382" v2="5387" v3="5389" />
					<triangle v1="5398" v2="5397" v3="5400" />
					<triangle v1="5400" v2="5397" v3="5396" />
					<triangle v1="5400" v2="5396" v3="5395" />
					<triangle v1="5408" v2="5410" v3="5406" />
					<triangle v1="5406" v2="5410" v3="5412" />
					<triangle v1="5415" v2="5416" v3="5418" />
					<triangle v1="5418" v2="5416" v3="5417" />
					<triangle v1="5416" v2="5419" v3="5417" />
					<triangle v1="5417" v2="5419" v3="5420" />
					<triangle v1="5419" v2="5421" v3="5420" />
					<triangle v1="5420" v2="5421" v3="5422" />
					<triangle v1="5421" v2="5415" v3="5422" />
					<triangle v1="5422" v2="5415" v3="5418" />
					<triangle v1="5423" v2="5424" v3="5432" />
					<triangle v1="5432" v2="5424" v3="5431" />
					<triangle v1="5431" v2="5424" v3="5425" />
					<triangle v1="5431" v2="5425" v3="5430" />
					<triangle v1="5430" v2="5425" v3="5426" />
					<triangle v1="5430" v2="5426" v3="5429" />
					<triangle v1="5429" v2="5426" v3="5427" />
					<triangle v1="5429" v2="5427" v3="5428" />
					<triangle v1="5427" v2="5433" v3="5428" />
					<triangle v1="5428" v2="5433" v3="5440" />
					<triangle v1="5440" v2="5433" v3="5434" />
					<triangle v1="5440" v2="5434" v3="5439" />
					<triangle v1="5439" v2="5434" v3="5435" />
					<triangle v1="5439" v2="5435" v3="5438" />
					<triangle v1="5438" v2="5435" v3="5436" />
					<triangle v1="5438" v2="5436" v3="5437" />
					<triangle v1="5436" v2="5441" v3="5437" />
					<triangle v1="5437" v2="5441" v3="5442" />
					<triangle v1="5441" v2="5443" v3="5442" />
					<triangle v1="5442" v2="5443" v3="5444" />
					<triangle v1="5443" v2="5445" v3="5444" />
					<triangle v1="5444" v2="5445" v3="5446" />
					<triangle v1="5445" v2="5447" v3="5446" />
					<triangle v1="5446" v2="5447" v3="5448" />
					<triangle v1="5447" v2="5449" v3="5448" />
					<triangle v1="5448" v2="5449" v3="5450" />
					<triangle v1="5449" v2="5451" v3="5450" />
					<triangle v1="5450" v2="5451" v3="5458" />
					<triangle v1="5458" v2="5451" v3="5452" />
					<triangle v1="5458" v2="5452" v3="5457" />
					<triangle v1="5457" v2="5452" v3="5453" />
					<triangle v1="5457" v2="5453" v3="5456" />
					<triangle v1="5456" v2="5453" v3="5454" />
					<triangle v1="5456" v2="5454" v3="5455" />
					<triangle v1="5454" v2="5459" v3="5455" />
					<triangle v1="5455" v2="5459" v3="5466" />
					<triangle v1="5466" v2="5459" v3="5460" />
					<triangle v1="5466" v2="5460" v3="5465" />
					<triangle v1="5465" v2="5460" v3="5461" />
					<triangle v1="5465" v2="5461" v3="5464" />
					<triangle v1="5464" v2="5461" v3="5462" />
					<triangle v1="5464" v2="5462" v3="5463" />
					<triangle v1="5462" v2="5423" v3="5463" />
					<triangle v1="5463" v2="5423" v3="5432" />
					<triangle v1="5432" v2="5420" v3="5463" />
					<triangle v1="5463" v2="5420" v3="5422" />
					<triangle v1="5463" v2="5422" v3="5456" />
					<triangle v1="5456" v2="5422" v3="5457" />
					<triangle v1="5457" v2="5422" v3="5458" />
					<triangle v1="5458" v2="5422" v3="5450" />
					<triangle v1="5450" v2="5422" v3="5448" />
					<triangle v1="5448" v2="5422" v3="5418" />
					<triangle v1="5448" v2="5418" v3="5444" />
					<triangle v1="5444" v2="5418" v3="5442" />
					<triangle v1="5442" v2="5418" v3="5417" />
					<triangle v1="5442" v2="5417" v3="5437" />
					<triangle v1="5437" v2="5417" v3="5420" />
					<triangle v1="5437" v2="5420" v3="5438" />
					<triangle v1="5438" v2="5420" v3="5439" />
					<triangle v1="5439" v2="5420" v3="5440" />
					<triangle v1="5440" v2="5420" v3="5432" />
					<triangle v1="5440" v2="5432" v3="5428" />
					<triangle v1="5428" v2="5432" v3="5429" />
					<triangle v1="5429" v2="5432" v3="5431" />
					<triangle v1="5429" v2="5431" v3="5430" />
					<triangle v1="5444" v2="5446" v3="5448" />
					<triangle v1="5456" v2="5455" v3="5463" />
					<triangle v1="5463" v2="5455" v3="5466" />
					<triangle v1="5463" v2="5466" v3="5464" />
					<triangle v1="5464" v2="5466" v3="5465" />
					<triangle v1="5467" v2="5468" v3="5476" />
					<triangle v1="5476" v2="5468" v3="5475" />
					<triangle v1="5475" v2="5468" v3="5469" />
					<triangle v1="5475" v2="5469" v3="5474" />
					<triangle v1="5474" v2="5469" v3="5470" />
					<triangle v1="5474" v2="5470" v3="5473" />
					<triangle v1="5473" v2="5470" v3="5471" />
					<triangle v1="5473" v2="5471" v3="5472" />
					<triangle v1="5471" v2="5477" v3="5472" />
					<triangle v1="5472" v2="5477" v3="5484" />
					<triangle v1="5484" v2="5477" v3="5478" />
					<triangle v1="5484" v2="5478" v3="5483" />
					<triangle v1="5483" v2="5478" v3="5479" />
					<triangle v1="5483" v2="5479" v3="5482" />
					<triangle v1="5482" v2="5479" v3="5480" />
					<triangle v1="5482" v2="5480" v3="5481" />
					<triangle v1="5480" v2="5485" v3="5481" />
					<triangle v1="5481" v2="5485" v3="5500" />
					<triangle v1="5500" v2="5485" v3="5486" />
					<triangle v1="5500" v2="5486" v3="5499" />
					<triangle v1="5499" v2="5486" v3="5487" />
					<triangle v1="5499" v2="5487" v3="5498" />
					<triangle v1="5498" v2="5487" v3="5488" />
					<triangle v1="5498" v2="5488" v3="5497" />
					<triangle v1="5497" v2="5488" v3="5489" />
					<triangle v1="5497" v2="5489" v3="5496" />
					<triangle v1="5496" v2="5489" v3="5490" />
					<triangle v1="5496" v2="5490" v3="5495" />
					<triangle v1="5495" v2="5490" v3="5491" />
					<triangle v1="5495" v2="5491" v3="5494" />
					<triangle v1="5494" v2="5491" v3="5492" />
					<triangle v1="5494" v2="5492" v3="5493" />
					<triangle v1="5492" v2="5501" v3="5493" />
					<triangle v1="5493" v2="5501" v3="5502" />
					<triangle v1="5501" v2="5503" v3="5502" />
					<triangle v1="5502" v2="5503" v3="5510" />
					<triangle v1="5510" v2="5503" v3="5504" />
					<triangle v1="5510" v2="5504" v3="5509" />
					<triangle v1="5509" v2="5504" v3="5505" />
					<triangle v1="5509" v2="5505" v3="5508" />
					<triangle v1="5508" v2="5505" v3="5506" />
					<triangle v1="5508" v2="5506" v3="5507" />
					<triangle v1="5506" v2="5511" v3="5507" />
					<triangle v1="5507" v2="5511" v3="5518" />
					<triangle v1="5518" v2="5511" v3="5512" />
					<triangle v1="5518" v2="5512" v3="5517" />
					<triangle v1="5517" v2="5512" v3="5513" />
					<triangle v1="5517" v2="5513" v3="5516" />
					<triangle v1="5516" v2="5513" v3="5514" />
					<triangle v1="5516" v2="5514" v3="5515" />
					<triangle v1="5514" v2="5519" v3="5515" />
					<triangle v1="5515" v2="5519" v3="5520" />
					<triangle v1="5519" v2="5521" v3="5520" />
					<triangle v1="5520" v2="5521" v3="5522" />
					<triangle v1="5521" v2="5523" v3="5522" />
					<triangle v1="5522" v2="5523" v3="5524" />
					<triangle v1="5523" v2="5525" v3="5524" />
					<triangle v1="5524" v2="5525" v3="5526" />
					<triangle v1="5525" v2="5527" v3="5526" />
					<triangle v1="5526" v2="5527" v3="5528" />
					<triangle v1="5527" v2="5529" v3="5528" />
					<triangle v1="5528" v2="5529" v3="5530" />
					<triangle v1="5529" v2="5531" v3="5530" />
					<triangle v1="5530" v2="5531" v3="5532" />
					<triangle v1="5531" v2="5533" v3="5532" />
					<triangle v1="5532" v2="5533" v3="5534" />
					<triangle v1="5533" v2="5535" v3="5534" />
					<triangle v1="5534" v2="5535" v3="5536" />
					<triangle v1="5535" v2="5537" v3="5536" />
					<triangle v1="5536" v2="5537" v3="5538" />
					<triangle v1="5537" v2="5539" v3="5538" />
					<triangle v1="5538" v2="5539" v3="5544" />
					<triangle v1="5544" v2="5539" v3="5540" />
					<triangle v1="5544" v2="5540" v3="5543" />
					<triangle v1="5543" v2="5540" v3="5541" />
					<triangle v1="5543" v2="5541" v3="5542" />
					<triangle v1="5542" v2="5541" v3="5467" />
					<triangle v1="5542" v2="5467" v3="5476" />
					<triangle v1="5538" v2="5544" v3="5536" />
					<triangle v1="5536" v2="5544" v3="5543" />
					<triangle v1="5536" v2="5543" v3="5542" />
					<triangle v1="5536" v2="5542" v3="5534" />
					<triangle v1="5534" v2="5542" v3="5476" />
					<triangle v1="5534" v2="5476" v3="5532" />
					<triangle v1="5532" v2="5476" v3="5530" />
					<triangle v1="5530" v2="5476" v3="5475" />
					<triangle v1="5530" v2="5475" v3="5474" />
					<triangle v1="5474" v2="5473" v3="5530" />
					<triangle v1="5530" v2="5473" v3="5472" />
					<triangle v1="5530" v2="5472" v3="5484" />
					<triangle v1="5484" v2="5483" v3="5530" />
					<triangle v1="5530" v2="5483" v3="5482" />
					<triangle v1="5530" v2="5482" v3="5481" />
					<triangle v1="5481" v2="5500" v3="5530" />
					<triangle v1="5530" v2="5500" v3="5499" />
					<triangle v1="5530" v2="5499" v3="5498" />
					<triangle v1="5498" v2="5497" v3="5530" />
					<triangle v1="5530" v2="5497" v3="5494" />
					<triangle v1="5530" v2="5494" v3="5493" />
					<triangle v1="5497" v2="5496" v3="5494" />
					<triangle v1="5494" v2="5496" v3="5495" />
					<triangle v1="5530" v2="5493" v3="5528" />
					<triangle v1="5528" v2="5493" v3="5502" />
					<triangle v1="5528" v2="5502" v3="5518" />
					<triangle v1="5518" v2="5502" v3="5507" />
					<triangle v1="5507" v2="5502" v3="5508" />
					<triangle v1="5508" v2="5502" v3="5510" />
					<triangle v1="5508" v2="5510" v3="5509" />
					<triangle v1="5518" v2="5517" v3="5528" />
					<triangle v1="5528" v2="5517" v3="5516" />
					<triangle v1="5528" v2="5516" v3="5515" />
					<triangle v1="5528" v2="5515" v3="5526" />
					<triangle v1="5526" v2="5515" v3="5520" />
					<triangle v1="5526" v2="5520" v3="5522" />
					<triangle v1="5522" v2="5524" v3="5526" />
					<triangle v1="5055" v2="5441" v3="5056" />
					<triangle v1="5056" v2="5441" v3="5501" />
					<triangle v1="5056" v2="5501" v3="5066" />
					<triangle v1="5066" v2="5501" v3="5068" />
					<triangle v1="5068" v2="5501" v3="5069" />
					<triangle v1="5069" v2="5501" v3="5492" />
					<triangle v1="5069" v2="5492" v3="5070" />
					<triangle v1="5070" v2="5492" v3="5071" />
					<triangle v1="5071" v2="5492" v3="5072" />
					<triangle v1="5072" v2="5492" v3="5073" />
					<triangle v1="5073" v2="5492" v3="5074" />
					<triangle v1="5074" v2="5492" v3="5075" />
					<triangle v1="5075" v2="5492" v3="5491" />
					<triangle v1="5075" v2="5491" v3="5490" />
					<triangle v1="5055" v2="5054" v3="5441" />
					<triangle v1="5441" v2="5054" v3="5053" />
					<triangle v1="5441" v2="5053" v3="5052" />
					<triangle v1="5052" v2="5051" v3="5441" />
					<triangle v1="5441" v2="5051" v3="5050" />
					<triangle v1="5441" v2="5050" v3="5049" />
					<triangle v1="5049" v2="5048" v3="5441" />
					<triangle v1="5441" v2="5048" v3="5443" />
					<triangle v1="5443" v2="5048" v3="5111" />
					<triangle v1="5443" v2="5111" v3="5110" />
					<triangle v1="5110" v2="5109" v3="5443" />
					<triangle v1="5443" v2="5109" v3="5108" />
					<triangle v1="5443" v2="5108" v3="5107" />
					<triangle v1="5107" v2="5106" v3="5443" />
					<triangle v1="5443" v2="5106" v3="5105" />
					<triangle v1="5443" v2="5105" v3="5104" />
					<triangle v1="5104" v2="5102" v3="5443" />
					<triangle v1="5443" v2="5102" v3="5555" />
					<triangle v1="5443" v2="5555" v3="5283" />
					<triangle v1="5283" v2="5555" v3="5556" />
					<triangle v1="5283" v2="5556" v3="5376" />
					<triangle v1="5376" v2="5556" v3="5364" />
					<triangle v1="5376" v2="5364" v3="5362" />
					<triangle v1="5102" v2="5093" v3="5555" />
					<triangle v1="5555" v2="5093" v3="5537" />
					<triangle v1="5555" v2="5537" v3="5535" />
					<triangle v1="5093" v2="5092" v3="5537" />
					<triangle v1="5537" v2="5092" v3="5091" />
					<triangle v1="5537" v2="5091" v3="5090" />
					<triangle v1="5090" v2="5089" v3="5537" />
					<triangle v1="5537" v2="5089" v3="5088" />
					<triangle v1="5537" v2="5088" v3="5087" />
					<triangle v1="5087" v2="5086" v3="5537" />
					<triangle v1="5537" v2="5086" v3="5084" />
					<triangle v1="5537" v2="5084" v3="5539" />
					<triangle v1="5539" v2="5084" v3="5540" />
					<triangle v1="5540" v2="5084" v3="5075" />
					<triangle v1="5540" v2="5075" v3="5541" />
					<triangle v1="5541" v2="5075" v3="5487" />
					<triangle v1="5541" v2="5487" v3="5486" />
					<triangle v1="5135" v2="5254" v3="5136" />
					<triangle v1="5136" v2="5254" v3="5252" />
					<triangle v1="5136" v2="5252" v3="5423" />
					<triangle v1="5423" v2="5252" v3="5250" />
					<triangle v1="5423" v2="5250" v3="5247" />
					<triangle v1="5254" v2="5135" v3="5255" />
					<triangle v1="5255" v2="5135" v3="5134" />
					<triangle v1="5255" v2="5134" v3="5133" />
					<triangle v1="5255" v2="5133" v3="5256" />
					<triangle v1="5256" v2="5133" v3="5132" />
					<triangle v1="5256" v2="5132" v3="5131" />
					<triangle v1="5131" v2="5130" v3="5256" />
					<triangle v1="5256" v2="5130" v3="5257" />
					<triangle v1="5257" v2="5130" v3="5129" />
					<triangle v1="5257" v2="5129" v3="5262" />
					<triangle v1="5262" v2="5129" v3="5128" />
					<triangle v1="5262" v2="5128" v3="5263" />
					<triangle v1="5263" v2="5128" v3="5264" />
					<triangle v1="5264" v2="5128" v3="5265" />
					<triangle v1="5265" v2="5128" v3="5191" />
					<triangle v1="5265" v2="5191" v3="5270" />
					<triangle v1="5270" v2="5191" v3="5272" />
					<triangle v1="5272" v2="5191" v3="5273" />
					<triangle v1="5273" v2="5191" v3="5274" />
					<triangle v1="5274" v2="5191" v3="5190" />
					<triangle v1="5274" v2="5190" v3="5275" />
					<triangle v1="5275" v2="5190" v3="5189" />
					<triangle v1="5275" v2="5189" v3="5188" />
					<triangle v1="5275" v2="5188" v3="5280" />
					<triangle v1="5280" v2="5188" v3="5187" />
					<triangle v1="5280" v2="5187" v3="5186" />
					<triangle v1="5186" v2="5185" v3="5280" />
					<triangle v1="5280" v2="5185" v3="5281" />
					<triangle v1="5281" v2="5185" v3="5184" />
					<triangle v1="5281" v2="5184" v3="5282" />
					<triangle v1="5282" v2="5184" v3="5182" />
					<triangle v1="5282" v2="5182" v3="5283" />
					<triangle v1="5283" v2="5182" v3="5173" />
					<triangle v1="5283" v2="5173" v3="5445" />
					<triangle v1="5445" v2="5173" v3="5172" />
					<triangle v1="5445" v2="5172" v3="5171" />
					<triangle v1="5171" v2="5170" v3="5445" />
					<triangle v1="5445" v2="5170" v3="5169" />
					<triangle v1="5445" v2="5169" v3="5168" />
					<triangle v1="5168" v2="5167" v3="5445" />
					<triangle v1="5445" v2="5167" v3="5166" />
					<triangle v1="5445" v2="5166" v3="5164" />
					<triangle v1="5155" v2="5459" v3="5164" />
					<triangle v1="5164" v2="5459" v3="5454" />
					<triangle v1="5164" v2="5454" v3="5453" />
					<triangle v1="5154" v2="5462" v3="5155" />
					<triangle v1="5155" v2="5462" v3="5461" />
					<triangle v1="5155" v2="5461" v3="5460" />
					<triangle v1="5154" v2="5153" v3="5462" />
					<triangle v1="5462" v2="5153" v3="5152" />
					<triangle v1="5462" v2="5152" v3="5423" />
					<triangle v1="5423" v2="5152" v3="5151" />
					<triangle v1="5423" v2="5151" v3="5150" />
					<triangle v1="5150" v2="5149" v3="5423" />
					<triangle v1="5423" v2="5149" v3="5148" />
					<triangle v1="5423" v2="5148" v3="5146" />
					<triangle v1="5146" v2="5136" v3="5423" />
					<triangle v1="5246" v2="5545" v3="5247" />
					<triangle v1="5247" v2="5545" v3="5546" />
					<triangle v1="5247" v2="5546" v3="5436" />
					<triangle v1="5436" v2="5546" v3="5441" />
					<triangle v1="5441" v2="5546" v3="5514" />
					<triangle v1="5441" v2="5514" v3="5513" />
					<triangle v1="5298" v2="5372" v3="5246" />
					<triangle v1="5246" v2="5372" v3="5350" />
					<triangle v1="5246" v2="5350" v3="5345" />
					<triangle v1="5296" v2="5283" v3="5298" />
					<triangle v1="5298" v2="5283" v3="5374" />
					<triangle v1="5298" v2="5374" v3="5372" />
					<triangle v1="5291" v2="5290" v3="5296" />
					<triangle v1="5296" v2="5290" v3="5289" />
					<triangle v1="5296" v2="5289" v3="5288" />
					<triangle v1="5288" v2="5283" v3="5296" />
					<triangle v1="5300" v2="5403" v3="5301" />
					<triangle v1="5301" v2="5403" v3="5401" />
					<triangle v1="5301" v2="5401" v3="5304" />
					<triangle v1="5304" v2="5401" v3="5306" />
					<triangle v1="5306" v2="5401" v3="5399" />
					<triangle v1="5306" v2="5399" v3="5307" />
					<triangle v1="5307" v2="5399" v3="5308" />
					<triangle v1="5308" v2="5399" v3="5309" />
					<triangle v1="5309" v2="5399" v3="5314" />
					<triangle v1="5314" v2="5399" v3="5316" />
					<triangle v1="5316" v2="5399" v3="5317" />
					<triangle v1="5317" v2="5399" v3="5318" />
					<triangle v1="5318" v2="5399" v3="5319" />
					<triangle v1="5319" v2="5399" v3="5324" />
					<triangle v1="5324" v2="5399" v3="5325" />
					<triangle v1="5325" v2="5399" v3="5326" />
					<triangle v1="5326" v2="5399" v3="5327" />
					<triangle v1="5327" v2="5399" v3="5545" />
					<triangle v1="5327" v2="5545" v3="5332" />
					<triangle v1="5332" v2="5545" v3="5246" />
					<triangle v1="5332" v2="5246" v3="5334" />
					<triangle v1="5334" v2="5246" v3="5335" />
					<triangle v1="5335" v2="5246" v3="5336" />
					<triangle v1="5336" v2="5246" v3="5337" />
					<triangle v1="5337" v2="5246" v3="5342" />
					<triangle v1="5342" v2="5246" v3="5343" />
					<triangle v1="5343" v2="5246" v3="5344" />
					<triangle v1="5344" v2="5246" v3="5345" />
					<triangle v1="5364" v2="5407" v3="5300" />
					<triangle v1="5300" v2="5407" v3="5405" />
					<triangle v1="5300" v2="5405" v3="5403" />
					<triangle v1="5362" v2="5360" v3="5376" />
					<triangle v1="5376" v2="5360" v3="5378" />
					<triangle v1="5378" v2="5360" v3="5358" />
					<triangle v1="5378" v2="5358" v3="5350" />
					<triangle v1="5350" v2="5358" v3="5352" />
					<triangle v1="5352" v2="5358" v3="5356" />
					<triangle v1="5352" v2="5356" v3="5354" />
					<triangle v1="5367" v2="5366" v3="5370" />
					<triangle v1="5370" v2="5366" v3="5350" />
					<triangle v1="5370" v2="5350" v3="5372" />
					<triangle v1="5366" v2="5378" v3="5350" />
					<triangle v1="5376" v2="5374" v3="5283" />
					<triangle v1="5381" v2="5380" v3="5384" />
					<triangle v1="5384" v2="5380" v3="5559" />
					<triangle v1="5384" v2="5559" v3="5560" />
					<triangle v1="5559" v2="5380" v3="5558" />
					<triangle v1="5558" v2="5380" v3="5413" />
					<triangle v1="5558" v2="5413" v3="5556" />
					<triangle v1="5556" v2="5413" v3="5409" />
					<triangle v1="5556" v2="5409" v3="5407" />
					<triangle v1="5413" v2="5411" v3="5409" />
					<triangle v1="5399" v2="5394" v3="5545" />
					<triangle v1="5545" v2="5394" v3="5392" />
					<triangle v1="5545" v2="5392" v3="5564" />
					<triangle v1="5564" v2="5392" v3="5384" />
					<triangle v1="5564" v2="5384" v3="5563" />
					<triangle v1="5563" v2="5384" v3="5562" />
					<triangle v1="5562" v2="5384" v3="5561" />
					<triangle v1="5561" v2="5384" v3="5560" />
					<triangle v1="5384" v2="5392" v3="5386" />
					<triangle v1="5386" v2="5392" v3="5390" />
					<triangle v1="5386" v2="5390" v3="5388" />
					<triangle v1="5433" v2="5427" v3="5247" />
					<triangle v1="5247" v2="5427" v3="5426" />
					<triangle v1="5247" v2="5426" v3="5425" />
					<triangle v1="5425" v2="5424" v3="5247" />
					<triangle v1="5247" v2="5424" v3="5423" />
					<triangle v1="5460" v2="5459" v3="5155" />
					<triangle v1="5453" v2="5452" v3="5164" />
					<triangle v1="5164" v2="5452" v3="5451" />
					<triangle v1="5164" v2="5451" v3="5449" />
					<triangle v1="5449" v2="5447" v3="5164" />
					<triangle v1="5164" v2="5447" v3="5445" />
					<triangle v1="5445" v2="5443" v3="5283" />
					<triangle v1="5436" v2="5435" v3="5247" />
					<triangle v1="5247" v2="5435" v3="5434" />
					<triangle v1="5247" v2="5434" v3="5433" />
					<triangle v1="5477" v2="5471" v3="5467" />
					<triangle v1="5467" v2="5471" v3="5470" />
					<triangle v1="5467" v2="5470" v3="5468" />
					<triangle v1="5468" v2="5470" v3="5469" />
					<triangle v1="5467" v2="5541" v3="5477" />
					<triangle v1="5477" v2="5541" v3="5478" />
					<triangle v1="5478" v2="5541" v3="5479" />
					<triangle v1="5479" v2="5541" v3="5480" />
					<triangle v1="5480" v2="5541" v3="5485" />
					<triangle v1="5485" v2="5541" v3="5486" />
					<triangle v1="5555" v2="5535" v3="5523" />
					<triangle v1="5523" v2="5535" v3="5533" />
					<triangle v1="5523" v2="5533" v3="5525" />
					<triangle v1="5525" v2="5533" v3="5531" />
					<triangle v1="5525" v2="5531" v3="5527" />
					<triangle v1="5527" v2="5531" v3="5529" />
					<triangle v1="5523" v2="5521" v3="5555" />
					<triangle v1="5555" v2="5521" v3="5553" />
					<triangle v1="5555" v2="5553" v3="5554" />
					<triangle v1="5553" v2="5521" v3="5552" />
					<triangle v1="5552" v2="5521" v3="5519" />
					<triangle v1="5552" v2="5519" v3="5551" />
					<triangle v1="5551" v2="5519" v3="5550" />
					<triangle v1="5550" v2="5519" v3="5549" />
					<triangle v1="5549" v2="5519" v3="5548" />
					<triangle v1="5548" v2="5519" v3="5547" />
					<triangle v1="5547" v2="5519" v3="5546" />
					<triangle v1="5546" v2="5519" v3="5514" />
					<triangle v1="5513" v2="5512" v3="5441" />
					<triangle v1="5441" v2="5512" v3="5511" />
					<triangle v1="5441" v2="5511" v3="5506" />
					<triangle v1="5506" v2="5505" v3="5441" />
					<triangle v1="5441" v2="5505" v3="5504" />
					<triangle v1="5441" v2="5504" v3="5503" />
					<triangle v1="5503" v2="5501" v3="5441" />
					<triangle v1="5490" v2="5489" v3="5075" />
					<triangle v1="5075" v2="5489" v3="5488" />
					<triangle v1="5075" v2="5488" v3="5487" />
					<triangle v1="5556" v2="5557" v3="5558" />
					<triangle v1="5556" v2="5407" v3="5364" />
					<triangle v1="5415" v2="5421" v3="5416" />
					<triangle v1="5416" v2="5421" v3="5419" />
					<triangle v1="5207" v2="5206" v3="5208" />
					<triangle v1="5208" v2="5206" v3="5205" />
					<triangle v1="5208" v2="5205" v3="5204" />
					<triangle v1="5204" v2="5203" v3="5208" />
					<triangle v1="5208" v2="5203" v3="5202" />
					<triangle v1="5208" v2="5202" v3="5201" />
					<triangle v1="5208" v2="5201" v3="5227" />
					<triangle v1="5227" v2="5201" v3="5200" />
					<triangle v1="5227" v2="5200" v3="5242" />
					<triangle v1="5242" v2="5241" v3="5227" />
					<triangle v1="5227" v2="5241" v3="5236" />
					<triangle v1="5236" v2="5241" v3="5240" />
					<triangle v1="5236" v2="5240" v3="5238" />
					<triangle v1="5227" v2="5226" v3="5208" />
					<triangle v1="5208" v2="5226" v3="5218" />
					<triangle v1="5218" v2="5226" v3="5225" />
					<triangle v1="5218" v2="5225" v3="5224" />
					<triangle v1="5224" v2="5223" v3="5218" />
					<triangle v1="5218" v2="5223" v3="5222" />
					<triangle v1="5218" v2="5222" v3="5221" />
					<triangle v1="5221" v2="5220" v3="5218" />
					<triangle v1="5120" v2="5126" v3="5121" />
					<triangle v1="5121" v2="5126" v3="5124" />
					<triangle v1="5565" v2="5566" v3="5568" />
					<triangle v1="5568" v2="5566" v3="5567" />
					<triangle v1="5569" v2="5565" v3="5570" />
					<triangle v1="5570" v2="5565" v3="5568" />
					<triangle v1="5571" v2="5569" v3="5572" />
					<triangle v1="5572" v2="5569" v3="5570" />
					<triangle v1="5580" v2="5573" v3="5579" />
					<triangle v1="5579" v2="5573" v3="5574" />
					<triangle v1="5579" v2="5574" v3="5578" />
					<triangle v1="5578" v2="5574" v3="5575" />
					<triangle v1="5578" v2="5575" v3="5577" />
					<triangle v1="5577" v2="5575" v3="5576" />
					<triangle v1="5583" v2="5581" v3="5582" />
					<triangle v1="5582" v2="5581" v3="5573" />
					<triangle v1="5582" v2="5573" v3="5580" />
					<triangle v1="5584" v2="5581" v3="5585" />
					<triangle v1="5585" v2="5581" v3="5583" />
					<triangle v1="5591" v2="5586" v3="5590" />
					<triangle v1="5590" v2="5586" v3="5587" />
					<triangle v1="5590" v2="5587" v3="5589" />
					<triangle v1="5589" v2="5587" v3="5588" />
					<triangle v1="5589" v2="5588" v3="5585" />
					<triangle v1="5585" v2="5588" v3="5584" />
					<triangle v1="5592" v2="5586" v3="5593" />
					<triangle v1="5593" v2="5586" v3="5591" />
					<triangle v1="5594" v2="5592" v3="5595" />
					<triangle v1="5595" v2="5592" v3="5593" />
					<triangle v1="5596" v2="5594" v3="5597" />
					<triangle v1="5597" v2="5594" v3="5595" />
					<triangle v1="5598" v2="5599" v3="5609" />
					<triangle v1="5609" v2="5599" v3="5617" />
					<triangle v1="5609" v2="5617" v3="5608" />
					<triangle v1="5608" v2="5617" v3="5618" />
					<triangle v1="5608" v2="5618" v3="5607" />
					<triangle v1="5607" v2="5618" v3="5619" />
					<triangle v1="5607" v2="5619" v3="5606" />
					<triangle v1="5606" v2="5619" v3="5620" />
					<triangle v1="5606" v2="5620" v3="5605" />
					<triangle v1="5605" v2="5620" v3="5621" />
					<triangle v1="5605" v2="5621" v3="5604" />
					<triangle v1="5604" v2="5621" v3="5597" />
					<triangle v1="5597" v2="5621" v3="5611" />
					<triangle v1="5597" v2="5611" v3="5596" />
					<triangle v1="5596" v2="5611" v3="5612" />
					<triangle v1="5596" v2="5612" v3="5603" />
					<triangle v1="5603" v2="5612" v3="5602" />
					<triangle v1="5602" v2="5612" v3="5613" />
					<triangle v1="5602" v2="5613" v3="5601" />
					<triangle v1="5601" v2="5613" v3="5614" />
					<triangle v1="5601" v2="5614" v3="5615" />
					<triangle v1="5615" v2="5614" v3="5624" />
					<triangle v1="5615" v2="5624" v3="5610" />
					<triangle v1="5610" v2="5624" v3="5617" />
					<triangle v1="5610" v2="5617" v3="5599" />
					<triangle v1="5610" v2="5599" v3="5616" />
					<triangle v1="5616" v2="5599" v3="5600" />
					<triangle v1="5616" v2="5600" v3="5615" />
					<triangle v1="5615" v2="5600" v3="5601" />
					<triangle v1="5615" v2="5610" v3="5616" />
					<triangle v1="5613" v2="5612" v3="5622" />
					<triangle v1="5622" v2="5612" v3="5611" />
					<triangle v1="5622" v2="5611" v3="5620" />
					<triangle v1="5620" v2="5611" v3="5621" />
					<triangle v1="5614" v2="5613" v3="5623" />
					<triangle v1="5623" v2="5613" v3="5622" />
					<triangle v1="5623" v2="5622" v3="5619" />
					<triangle v1="5619" v2="5622" v3="5620" />
					<triangle v1="5623" v2="5619" v3="5618" />
					<triangle v1="5623" v2="5618" v3="5624" />
					<triangle v1="5624" v2="5618" v3="5617" />
					<triangle v1="5623" v2="5624" v3="5614" />
					<triangle v1="5625" v2="5626" v3="5629" />
					<triangle v1="5629" v2="5626" v3="5627" />
					<triangle v1="5629" v2="5627" v3="5628" />
					<triangle v1="5598" v2="5609" v3="5628" />
					<triangle v1="5628" v2="5609" v3="5629" />
					<triangle v1="5630" v2="5625" v3="5631" />
					<triangle v1="5631" v2="5625" v3="5629" />
					<triangle v1="5632" v2="5630" v3="5633" />
					<triangle v1="5633" v2="5630" v3="5631" />
					<triangle v1="5634" v2="5632" v3="5635" />
					<triangle v1="5635" v2="5632" v3="5633" />
					<triangle v1="5636" v2="5634" v3="5637" />
					<triangle v1="5637" v2="5634" v3="5635" />
					<triangle v1="5638" v2="5636" v3="5639" />
					<triangle v1="5639" v2="5636" v3="5637" />
					<triangle v1="5640" v2="5638" v3="5641" />
					<triangle v1="5641" v2="5638" v3="5639" />
					<triangle v1="5642" v2="5640" v3="5643" />
					<triangle v1="5643" v2="5640" v3="5641" />
					<triangle v1="5645" v2="5646" v3="5644" />
					<triangle v1="5644" v2="5646" v3="5654" />
					<triangle v1="5654" v2="5646" v3="5595" />
					<triangle v1="5654" v2="5595" v3="5593" />
					<triangle v1="5647" v2="5649" v3="5646" />
					<triangle v1="5646" v2="5649" v3="5597" />
					<triangle v1="5646" v2="5597" v3="5595" />
					<triangle v1="5647" v2="5648" v3="5649" />
					<triangle v1="5650" v2="5629" v3="5649" />
					<triangle v1="5649" v2="5629" v3="5609" />
					<triangle v1="5649" v2="5609" v3="5608" />
					<triangle v1="5651" v2="5652" v3="5650" />
					<triangle v1="5650" v2="5652" v3="5643" />
					<triangle v1="5650" v2="5643" v3="5631" />
					<triangle v1="5631" v2="5643" v3="5633" />
					<triangle v1="5633" v2="5643" v3="5637" />
					<triangle v1="5633" v2="5637" v3="5635" />
					<triangle v1="5641" v2="5639" v3="5643" />
					<triangle v1="5643" v2="5639" v3="5637" />
					<triangle v1="5631" v2="5629" v3="5650" />
					<triangle v1="5608" v2="5607" v3="5649" />
					<triangle v1="5649" v2="5607" v3="5606" />
					<triangle v1="5649" v2="5606" v3="5605" />
					<triangle v1="5605" v2="5604" v3="5649" />
					<triangle v1="5649" v2="5604" v3="5597" />
					<triangle v1="5591" v2="5582" v3="5593" />
					<triangle v1="5593" v2="5582" v3="5580" />
					<triangle v1="5593" v2="5580" v3="5654" />
					<triangle v1="5654" v2="5580" v3="5653" />
					<triangle v1="5653" v2="5580" v3="5579" />
					<triangle v1="5653" v2="5579" v3="5578" />
					<triangle v1="5591" v2="5590" v3="5582" />
					<triangle v1="5582" v2="5590" v3="5589" />
					<triangle v1="5582" v2="5589" v3="5585" />
					<triangle v1="5585" v2="5583" v3="5582" />
					<triangle v1="5578" v2="5577" v3="5653" />
					<triangle v1="5655" v2="5572" v3="5659" />
					<triangle v1="5659" v2="5572" v3="5570" />
					<triangle v1="5659" v2="5570" v3="5658" />
					<triangle v1="5658" v2="5570" v3="5656" />
					<triangle v1="5658" v2="5656" v3="5657" />
					<triangle v1="5568" v2="5567" v3="5570" />
					<triangle v1="5570" v2="5567" v3="5656" />
					<triangle v1="5660" v2="5642" v3="5652" />
					<triangle v1="5652" v2="5642" v3="5643" />
					<triangle v1="5661" v2="5662" v3="5650" />
					<triangle v1="5650" v2="5662" v3="5651" />
					<triangle v1="5663" v2="5664" v3="5648" />
					<triangle v1="5648" v2="5664" v3="5649" />
					<triangle v1="5664" v2="5661" v3="5649" />
					<triangle v1="5649" v2="5661" v3="5650" />
					<triangle v1="5576" v2="5665" v3="5577" />
					<triangle v1="5577" v2="5665" v3="5653" />
					<triangle v1="5665" v2="5666" v3="5653" />
					<triangle v1="5653" v2="5666" v3="5654" />
					<triangle v1="5666" v2="5667" v3="5654" />
					<triangle v1="5654" v2="5667" v3="5644" />
					<triangle v1="5566" v2="5668" v3="5567" />
					<triangle v1="5567" v2="5668" v3="5656" />
					<triangle v1="5668" v2="5669" v3="5656" />
					<triangle v1="5656" v2="5669" v3="5657" />
					<triangle v1="5669" v2="5670" v3="5657" />
					<triangle v1="5657" v2="5670" v3="5658" />
					<triangle v1="5670" v2="5671" v3="5658" />
					<triangle v1="5658" v2="5671" v3="5659" />
					<triangle v1="5671" v2="5672" v3="5659" />
					<triangle v1="5659" v2="5672" v3="5655" />
					<triangle v1="5673" v2="5674" v3="5645" />
					<triangle v1="5645" v2="5674" v3="5646" />
					<triangle v1="5674" v2="5675" v3="5646" />
					<triangle v1="5646" v2="5675" v3="5647" />
					<triangle v1="5664" v2="5663" v3="5661" />
					<triangle v1="5661" v2="5663" v3="5662" />
					<triangle v1="5674" v2="5673" v3="5675" />
					<triangle v1="8" v2="5645" v3="9" />
					<triangle v1="9" v2="5645" v3="5644" />
					<triangle v1="9" v2="5644" v3="5572" />
					<triangle v1="5572" v2="5644" v3="5571" />
					<triangle v1="5571" v2="5644" v3="5667" />
					<triangle v1="10" v2="5678" v3="8" />
					<triangle v1="8" v2="5678" v3="5660" />
					<triangle v1="8" v2="5660" v3="5652" />
					<triangle v1="5678" v2="10" v3="5545" />
					<triangle v1="5545" v2="10" v3="5676" />
					<triangle v1="5545" v2="5676" v3="5546" />
					<triangle v1="5546" v2="5676" v3="5677" />
					<triangle v1="5677" v2="5676" v3="9" />
					<triangle v1="5677" v2="9" v3="5672" />
					<triangle v1="5672" v2="9" v3="5655" />
					<triangle v1="5655" v2="9" v3="5572" />
					<triangle v1="5652" v2="5651" v3="8" />
					<triangle v1="8" v2="5651" v3="5648" />
					<triangle v1="8" v2="5648" v3="5647" />
					<triangle v1="5662" v2="5663" v3="5651" />
					<triangle v1="5651" v2="5663" v3="5648" />
					<triangle v1="5675" v2="5673" v3="5647" />
					<triangle v1="5647" v2="5673" v3="5645" />
					<triangle v1="5647" v2="5645" v3="8" />
					<triangle v1="4730" v2="5679" v3="5688" />
					<triangle v1="5688" v2="5679" v3="5680" />
					<triangle v1="5688" v2="5680" v3="5681" />
					<triangle v1="5682" v2="5686" v3="5681" />
					<triangle v1="5681" v2="5686" v3="5687" />
					<triangle v1="5681" v2="5687" v3="5688" />
					<triangle v1="5688" v2="5687" v3="4731" />
					<triangle v1="5688" v2="4731" v3="4730" />
					<triangle v1="5686" v2="5682" v3="5685" />
					<triangle v1="5685" v2="5682" v3="5683" />
					<triangle v1="5685" v2="5683" v3="5684" />
					<triangle v1="5684" v2="5683" v3="914" />
					<triangle v1="5684" v2="914" v3="913" />
					<triangle v1="913" v2="912" v3="5684" />
					<triangle v1="5684" v2="912" v3="4734" />
					<triangle v1="5684" v2="4734" v3="5685" />
					<triangle v1="5685" v2="4734" v3="4733" />
					<triangle v1="5685" v2="4733" v3="5686" />
					<triangle v1="5686" v2="4733" v3="4732" />
					<triangle v1="5686" v2="4732" v3="5687" />
					<triangle v1="5687" v2="4732" v3="4731" />
					<triangle v1="912" v2="911" v3="4734" />
					<triangle v1="5699" v2="5689" v3="5706" />
					<triangle v1="5706" v2="5689" v3="5690" />
					<triangle v1="5706" v2="5690" v3="5705" />
					<triangle v1="5705" v2="5690" v3="5691" />
					<triangle v1="5705" v2="5691" v3="5704" />
					<triangle v1="5704" v2="5691" v3="5692" />
					<triangle v1="5704" v2="5692" v3="5703" />
					<triangle v1="5703" v2="5692" v3="5693" />
					<triangle v1="5703" v2="5693" v3="5702" />
					<triangle v1="5702" v2="5693" v3="919" />
					<triangle v1="5702" v2="919" v3="918" />
					<triangle v1="5702" v2="918" v3="5700" />
					<triangle v1="5700" v2="918" v3="917" />
					<triangle v1="5700" v2="917" v3="5720" />
					<triangle v1="5720" v2="917" v3="5711" />
					<triangle v1="5720" v2="5711" v3="5712" />
					<triangle v1="5712" v2="5711" v3="5722" />
					<triangle v1="5712" v2="5722" v3="5723" />
					<triangle v1="5723" v2="5722" v3="5733" />
					<triangle v1="5723" v2="5733" v3="5732" />
					<triangle v1="5732" v2="5733" v3="5729" />
					<triangle v1="5732" v2="5729" v3="5730" />
					<triangle v1="5730" v2="5729" v3="5680" />
					<triangle v1="5730" v2="5680" v3="5679" />
					<triangle v1="917" v2="916" v3="5711" />
					<triangle v1="5711" v2="916" v3="5721" />
					<triangle v1="5711" v2="5721" v3="5722" />
					<triangle v1="5722" v2="5721" v3="5734" />
					<triangle v1="5722" v2="5734" v3="5733" />
					<triangle v1="5733" v2="5734" v3="5728" />
					<triangle v1="5733" v2="5728" v3="5729" />
					<triangle v1="5729" v2="5728" v3="5681" />
					<triangle v1="5729" v2="5681" v3="5680" />
					<triangle v1="5721" v2="916" v3="5701" />
					<triangle v1="5701" v2="916" v3="915" />
					<triangle v1="5701" v2="915" v3="5726" />
					<triangle v1="5726" v2="915" v3="914" />
					<triangle v1="5726" v2="914" v3="5683" />
					<triangle v1="5726" v2="5683" v3="5727" />
					<triangle v1="5727" v2="5683" v3="5682" />
					<triangle v1="5727" v2="5682" v3="5728" />
					<triangle v1="5728" v2="5682" v3="5681" />
					<triangle v1="5679" v2="5694" v3="5730" />
					<triangle v1="5730" v2="5694" v3="5731" />
					<triangle v1="5730" v2="5731" v3="5732" />
					<triangle v1="5732" v2="5731" v3="5724" />
					<triangle v1="5732" v2="5724" v3="5723" />
					<triangle v1="5723" v2="5724" v3="5713" />
					<triangle v1="5723" v2="5713" v3="5712" />
					<triangle v1="5712" v2="5713" v3="5719" />
					<triangle v1="5712" v2="5719" v3="5720" />
					<triangle v1="5720" v2="5719" v3="5700" />
					<triangle v1="5694" v2="5695" v3="5731" />
					<triangle v1="5731" v2="5695" v3="5725" />
					<triangle v1="5731" v2="5725" v3="5724" />
					<triangle v1="5724" v2="5725" v3="5714" />
					<triangle v1="5724" v2="5714" v3="5713" />
					<triangle v1="5713" v2="5714" v3="5718" />
					<triangle v1="5713" v2="5718" v3="5719" />
					<triangle v1="5719" v2="5718" v3="5707" />
					<triangle v1="5719" v2="5707" v3="5700" />
					<triangle v1="5700" v2="5707" v3="5702" />
					<triangle v1="5695" v2="5696" v3="5725" />
					<triangle v1="5725" v2="5696" v3="5715" />
					<triangle v1="5725" v2="5715" v3="5714" />
					<triangle v1="5714" v2="5715" v3="5717" />
					<triangle v1="5714" v2="5717" v3="5718" />
					<triangle v1="5718" v2="5717" v3="5708" />
					<triangle v1="5718" v2="5708" v3="5707" />
					<triangle v1="5707" v2="5708" v3="5703" />
					<triangle v1="5707" v2="5703" v3="5702" />
					<triangle v1="5696" v2="5697" v3="5715" />
					<triangle v1="5715" v2="5697" v3="5716" />
					<triangle v1="5715" v2="5716" v3="5717" />
					<triangle v1="5717" v2="5716" v3="5709" />
					<triangle v1="5717" v2="5709" v3="5708" />
					<triangle v1="5708" v2="5709" v3="5704" />
					<triangle v1="5708" v2="5704" v3="5703" />
					<triangle v1="5697" v2="5698" v3="5716" />
					<triangle v1="5716" v2="5698" v3="5710" />
					<triangle v1="5716" v2="5710" v3="5709" />
					<triangle v1="5709" v2="5710" v3="5705" />
					<triangle v1="5709" v2="5705" v3="5704" />
					<triangle v1="5698" v2="5699" v3="5710" />
					<triangle v1="5710" v2="5699" v3="5706" />
					<triangle v1="5710" v2="5706" v3="5705" />
					<triangle v1="5726" v2="5727" v3="5701" />
					<triangle v1="5701" v2="5727" v3="5734" />
					<triangle v1="5701" v2="5734" v3="5721" />
					<triangle v1="5727" v2="5728" v3="5734" />
					<triangle v1="5689" v2="5735" v3="5744" />
					<triangle v1="5744" v2="5735" v3="5736" />
					<triangle v1="5744" v2="5736" v3="5743" />
					<triangle v1="5743" v2="5736" v3="5737" />
					<triangle v1="5743" v2="5737" v3="5742" />
					<triangle v1="5742" v2="5737" v3="5738" />
					<triangle v1="5742" v2="5738" v3="5741" />
					<triangle v1="5741" v2="5738" v3="5739" />
					<triangle v1="5741" v2="5739" v3="5740" />
					<triangle v1="5740" v2="5739" v3="922" />
					<triangle v1="5740" v2="922" v3="921" />
					<triangle v1="921" v2="920" v3="5740" />
					<triangle v1="5740" v2="920" v3="5693" />
					<triangle v1="5740" v2="5693" v3="5741" />
					<triangle v1="5741" v2="5693" v3="5692" />
					<triangle v1="5741" v2="5692" v3="5742" />
					<triangle v1="5742" v2="5692" v3="5691" />
					<triangle v1="5742" v2="5691" v3="5743" />
					<triangle v1="5743" v2="5691" v3="5690" />
					<triangle v1="5743" v2="5690" v3="5744" />
					<triangle v1="5744" v2="5690" v3="5689" />
					<triangle v1="920" v2="919" v3="5693" />
					<triangle v1="736" v2="5745" v3="737" />
					<triangle v1="737" v2="5745" v3="738" />
					<triangle v1="738" v2="5745" v3="739" />
					<triangle v1="739" v2="5745" v3="4745" />
					<triangle v1="4745" v2="5745" v3="4746" />
					<triangle v1="4746" v2="5745" v3="5746" />
					<triangle v1="4746" v2="5746" v3="5747" />
					<triangle v1="4746" v2="5747" v3="4747" />
					<triangle v1="4747" v2="5747" v3="5748" />
					<triangle v1="4747" v2="5748" v3="4748" />
					<triangle v1="4748" v2="5748" v3="5749" />
					<triangle v1="4748" v2="5749" v3="4749" />
					<triangle v1="5751" v2="5755" v3="5750" />
					<triangle v1="5750" v2="5755" v3="5756" />
					<triangle v1="5750" v2="5756" v3="5757" />
					<triangle v1="5757" v2="5756" v3="5762" />
					<triangle v1="5757" v2="5762" v3="5763" />
					<triangle v1="5763" v2="5762" v3="5768" />
					<triangle v1="5763" v2="5768" v3="5769" />
					<triangle v1="5769" v2="5768" v3="5774" />
					<triangle v1="5769" v2="5774" v3="5739" />
					<triangle v1="5739" v2="5774" v3="922" />
					<triangle v1="922" v2="5774" v3="5773" />
					<triangle v1="922" v2="5773" v3="5772" />
					<triangle v1="5772" v2="5773" v3="5767" />
					<triangle v1="5772" v2="5767" v3="5766" />
					<triangle v1="5766" v2="5767" v3="5761" />
					<triangle v1="5766" v2="5761" v3="5760" />
					<triangle v1="5760" v2="5761" v3="5755" />
					<triangle v1="5760" v2="5755" v3="5751" />
					<triangle v1="5751" v2="5752" v3="5760" />
					<triangle v1="5760" v2="5752" v3="5765" />
					<triangle v1="5760" v2="5765" v3="5766" />
					<triangle v1="5766" v2="5765" v3="5771" />
					<triangle v1="5766" v2="5771" v3="5772" />
					<triangle v1="5772" v2="5771" v3="923" />
					<triangle v1="5772" v2="923" v3="922" />
					<triangle v1="5752" v2="5753" v3="5765" />
					<triangle v1="5765" v2="5753" v3="5770" />
					<triangle v1="5765" v2="5770" v3="5771" />
					<triangle v1="5771" v2="5770" v3="923" />
					<triangle v1="5753" v2="5754" v3="5770" />
					<triangle v1="5770" v2="5754" v3="923" />
					<triangle v1="5739" v2="5738" v3="5769" />
					<triangle v1="5769" v2="5738" v3="5764" />
					<triangle v1="5769" v2="5764" v3="5763" />
					<triangle v1="5763" v2="5764" v3="5758" />
					<triangle v1="5763" v2="5758" v3="5757" />
					<triangle v1="5757" v2="5758" v3="5735" />
					<triangle v1="5757" v2="5735" v3="5750" />
					<triangle v1="5738" v2="5737" v3="5764" />
					<triangle v1="5764" v2="5737" v3="5759" />
					<triangle v1="5764" v2="5759" v3="5758" />
					<triangle v1="5758" v2="5759" v3="5735" />
					<triangle v1="5737" v2="5736" v3="5759" />
					<triangle v1="5759" v2="5736" v3="5735" />
					<triangle v1="5762" v2="5756" v3="5761" />
					<triangle v1="5761" v2="5756" v3="5755" />
					<triangle v1="5768" v2="5762" v3="5767" />
					<triangle v1="5767" v2="5762" v3="5761" />
					<triangle v1="5774" v2="5768" v3="5773" />
					<triangle v1="5773" v2="5768" v3="5767" />
					<triangle v1="725" v2="5775" v3="703" />
					<triangle v1="703" v2="5775" v3="702" />
					<triangle v1="702" v2="5775" v3="5780" />
					<triangle v1="702" v2="5780" v3="686" />
					<triangle v1="686" v2="5780" v3="685" />
					<triangle v1="685" v2="5780" v3="669" />
					<triangle v1="669" v2="5780" v3="5781" />
					<triangle v1="669" v2="5781" v3="668" />
					<triangle v1="668" v2="5781" v3="652" />
					<triangle v1="652" v2="5781" v3="523" />
					<triangle v1="523" v2="5781" v3="508" />
					<triangle v1="508" v2="5781" v3="5782" />
					<triangle v1="508" v2="5782" v3="645" />
					<triangle v1="645" v2="5782" v3="726" />
					<triangle v1="726" v2="5782" v3="727" />
					<triangle v1="727" v2="5782" v3="5783" />
					<triangle v1="727" v2="5783" v3="728" />
					<triangle v1="728" v2="5783" v3="729" />
					<triangle v1="729" v2="5783" v3="730" />
					<triangle v1="730" v2="5783" v3="731" />
					<triangle v1="731" v2="5783" v3="5784" />
					<triangle v1="731" v2="5784" v3="732" />
					<triangle v1="732" v2="5784" v3="733" />
					<triangle v1="733" v2="5784" v3="734" />
					<triangle v1="734" v2="5784" v3="5745" />
					<triangle v1="734" v2="5745" v3="735" />
					<triangle v1="735" v2="5745" v3="736" />
					<triangle v1="5780" v2="5775" v3="5785" />
					<triangle v1="5785" v2="5775" v3="5776" />
					<triangle v1="5785" v2="5776" v3="5790" />
					<triangle v1="5790" v2="5776" v3="5777" />
					<triangle v1="5790" v2="5777" v3="5795" />
					<triangle v1="5795" v2="5777" v3="5778" />
					<triangle v1="5795" v2="5778" v3="5779" />
					<triangle v1="5749" v2="5797" v3="5779" />
					<triangle v1="5779" v2="5797" v3="5796" />
					<triangle v1="5779" v2="5796" v3="5795" />
					<triangle v1="5795" v2="5796" v3="5790" />
					<triangle v1="5748" v2="5799" v3="5749" />
					<triangle v1="5749" v2="5799" v3="5798" />
					<triangle v1="5749" v2="5798" v3="5797" />
					<triangle v1="5797" v2="5798" v3="5792" />
					<triangle v1="5797" v2="5792" v3="5791" />
					<triangle v1="5791" v2="5792" v3="5786" />
					<triangle v1="5791" v2="5786" v3="5785" />
					<triangle v1="5785" v2="5786" v3="5780" />
					<triangle v1="5799" v2="5748" v3="5794" />
					<triangle v1="5794" v2="5748" v3="5747" />
					<triangle v1="5794" v2="5747" v3="5789" />
					<triangle v1="5789" v2="5747" v3="5746" />
					<triangle v1="5789" v2="5746" v3="5784" />
					<triangle v1="5784" v2="5746" v3="5745" />
					<triangle v1="5780" v2="5786" v3="5781" />
					<triangle v1="5781" v2="5786" v3="5787" />
					<triangle v1="5781" v2="5787" v3="5782" />
					<triangle v1="5782" v2="5787" v3="5788" />
					<triangle v1="5782" v2="5788" v3="5783" />
					<triangle v1="5783" v2="5788" v3="5789" />
					<triangle v1="5783" v2="5789" v3="5784" />
					<triangle v1="5791" v2="5785" v3="5790" />
					<triangle v1="5786" v2="5792" v3="5787" />
					<triangle v1="5787" v2="5792" v3="5793" />
					<triangle v1="5787" v2="5793" v3="5788" />
					<triangle v1="5788" v2="5793" v3="5794" />
					<triangle v1="5788" v2="5794" v3="5789" />
					<triangle v1="5797" v2="5791" v3="5796" />
					<triangle v1="5796" v2="5791" v3="5790" />
					<triangle v1="5799" v2="5794" v3="5793" />
					<triangle v1="5799" v2="5793" v3="5798" />
					<triangle v1="5798" v2="5793" v3="5792" />
					<triangle v1="5750" v2="5800" v3="5809" />
					<triangle v1="5809" v2="5800" v3="5801" />
					<triangle v1="5809" v2="5801" v3="5802" />
					<triangle v1="5803" v2="5807" v3="5802" />
					<triangle v1="5802" v2="5807" v3="5808" />
					<triangle v1="5802" v2="5808" v3="5809" />
					<triangle v1="5809" v2="5808" v3="5751" />
					<triangle v1="5809" v2="5751" v3="5750" />
					<triangle v1="5807" v2="5803" v3="5806" />
					<triangle v1="5806" v2="5803" v3="5804" />
					<triangle v1="5806" v2="5804" v3="5805" />
					<triangle v1="5805" v2="5804" v3="926" />
					<triangle v1="5805" v2="926" v3="925" />
					<triangle v1="925" v2="924" v3="5805" />
					<triangle v1="5805" v2="924" v3="5754" />
					<triangle v1="5805" v2="5754" v3="5806" />
					<triangle v1="5806" v2="5754" v3="5753" />
					<triangle v1="5806" v2="5753" v3="5807" />
					<triangle v1="5807" v2="5753" v3="5752" />
					<triangle v1="5807" v2="5752" v3="5808" />
					<triangle v1="5808" v2="5752" v3="5751" />
					<triangle v1="924" v2="923" v3="5754" />
					<triangle v1="723" v2="722" v3="5819" />
					<triangle v1="5819" v2="722" v3="5810" />
					<triangle v1="5819" v2="5810" v3="5818" />
					<triangle v1="5818" v2="5810" v3="5811" />
					<triangle v1="5818" v2="5811" v3="5817" />
					<triangle v1="5817" v2="5811" v3="5812" />
					<triangle v1="5817" v2="5812" v3="5816" />
					<triangle v1="5816" v2="5812" v3="5813" />
					<triangle v1="5816" v2="5813" v3="5815" />
					<triangle v1="5815" v2="5813" v3="5814" />
					<triangle v1="5815" v2="5814" v3="5779" />
					<triangle v1="5779" v2="5778" v3="5815" />
					<triangle v1="5815" v2="5778" v3="5816" />
					<triangle v1="5778" v2="5777" v3="5816" />
					<triangle v1="5816" v2="5777" v3="5817" />
					<triangle v1="5777" v2="5776" v3="5817" />
					<triangle v1="5817" v2="5776" v3="5818" />
					<triangle v1="5776" v2="5775" v3="5818" />
					<triangle v1="5818" v2="5775" v3="5819" />
					<triangle v1="5775" v2="725" v3="5819" />
					<triangle v1="5819" v2="725" v3="724" />
					<triangle v1="5819" v2="724" v3="723" />
					<triangle v1="5830" v2="5820" v3="5837" />
					<triangle v1="5837" v2="5820" v3="5821" />
					<triangle v1="5837" v2="5821" v3="5836" />
					<triangle v1="5836" v2="5821" v3="5822" />
					<triangle v1="5836" v2="5822" v3="5835" />
					<triangle v1="5835" v2="5822" v3="5823" />
					<triangle v1="5835" v2="5823" v3="5834" />
					<triangle v1="5834" v2="5823" v3="5824" />
					<triangle v1="5834" v2="5824" v3="5833" />
					<triangle v1="5833" v2="5824" v3="931" />
					<triangle v1="5833" v2="931" v3="930" />
					<triangle v1="5833" v2="930" v3="5831" />
					<triangle v1="5831" v2="930" v3="929" />
					<triangle v1="5831" v2="929" v3="5851" />
					<triangle v1="5851" v2="929" v3="5842" />
					<triangle v1="5851" v2="5842" v3="5843" />
					<triangle v1="5843" v2="5842" v3="5853" />
					<triangle v1="5843" v2="5853" v3="5854" />
					<triangle v1="5854" v2="5853" v3="5864" />
					<triangle v1="5854" v2="5864" v3="5863" />
					<triangle v1="5863" v2="5864" v3="5860" />
					<triangle v1="5863" v2="5860" v3="5861" />
					<triangle v1="5861" v2="5860" v3="5801" />
					<triangle v1="5861" v2="5801" v3="5800" />
					<triangle v1="929" v2="928" v3="5842" />
					<triangle v1="5842" v2="928" v3="5852" />
					<triangle v1="5842" v2="5852" v3="5853" />
					<triangle v1="5853" v2="5852" v3="5865" />
					<triangle v1="5853" v2="5865" v3="5864" />
					<triangle v1="5864" v2="5865" v3="5859" />
					<triangle v1="5864" v2="5859" v3="5860" />
					<triangle v1="5860" v2="5859" v3="5802" />
					<triangle v1="5860" v2="5802" v3="5801" />
					<triangle v1="5852" v2="928" v3="5832" />
					<triangle v1="5832" v2="928" v3="927" />
					<triangle v1="5832" v2="927" v3="5857" />
					<triangle v1="5857" v2="927" v3="926" />
					<triangle v1="5857" v2="926" v3="5804" />
					<triangle v1="5857" v2="5804" v3="5858" />
					<triangle v1="5858" v2="5804" v3="5803" />
					<triangle v1="5858" v2="5803" v3="5859" />
					<triangle v1="5859" v2="5803" v3="5802" />
					<triangle v1="5800" v2="5825" v3="5861" />
					<triangle v1="5861" v2="5825" v3="5862" />
					<triangle v1="5861" v2="5862" v3="5863" />
					<triangle v1="5863" v2="5862" v3="5855" />
					<triangle v1="5863" v2="5855" v3="5854" />
					<triangle v1="5854" v2="5855" v3="5844" />
					<triangle v1="5854" v2="5844" v3="5843" />
					<triangle v1="5843" v2="5844" v3="5850" />
					<triangle v1="5843" v2="5850" v3="5851" />
					<triangle v1="5851" v2="5850" v3="5831" />
					<triangle v1="5825" v2="5826" v3="5862" />
					<triangle v1="5862" v2="5826" v3="5856" />
					<triangle v1="5862" v2="5856" v3="5855" />
					<triangle v1="5855" v2="5856" v3="5845" />
					<triangle v1="5855" v2="5845" v3="5844" />
					<triangle v1="5844" v2="5845" v3="5849" />
					<triangle v1="5844" v2="5849" v3="5850" />
					<triangle v1="5850" v2="5849" v3="5838" />
					<triangle v1="5850" v2="5838" v3="5831" />
					<triangle v1="5831" v2="5838" v3="5833" />
					<triangle v1="5826" v2="5827" v3="5856" />
					<triangle v1="5856" v2="5827" v3="5846" />
					<triangle v1="5856" v2="5846" v3="5845" />
					<triangle v1="5845" v2="5846" v3="5848" />
					<triangle v1="5845" v2="5848" v3="5849" />
					<triangle v1="5849" v2="5848" v3="5839" />
					<triangle v1="5849" v2="5839" v3="5838" />
					<triangle v1="5838" v2="5839" v3="5834" />
					<triangle v1="5838" v2="5834" v3="5833" />
					<triangle v1="5827" v2="5828" v3="5846" />
					<triangle v1="5846" v2="5828" v3="5847" />
					<triangle v1="5846" v2="5847" v3="5848" />
					<triangle v1="5848" v2="5847" v3="5840" />
					<triangle v1="5848" v2="5840" v3="5839" />
					<triangle v1="5839" v2="5840" v3="5835" />
					<triangle v1="5839" v2="5835" v3="5834" />
					<triangle v1="5828" v2="5829" v3="5847" />
					<triangle v1="5847" v2="5829" v3="5841" />
					<triangle v1="5847" v2="5841" v3="5840" />
					<triangle v1="5840" v2="5841" v3="5836" />
					<triangle v1="5840" v2="5836" v3="5835" />
					<triangle v1="5829" v2="5830" v3="5841" />
					<triangle v1="5841" v2="5830" v3="5837" />
					<triangle v1="5841" v2="5837" v3="5836" />
					<triangle v1="5857" v2="5858" v3="5832" />
					<triangle v1="5832" v2="5858" v3="5865" />
					<triangle v1="5832" v2="5865" v3="5852" />
					<triangle v1="5858" v2="5859" v3="5865" />
					<triangle v1="3548" v2="5866" v3="3549" />
					<triangle v1="3549" v2="5866" v3="3550" />
					<triangle v1="3550" v2="5866" v3="5878" />
					<triangle v1="3550" v2="5878" v3="3551" />
					<triangle v1="3551" v2="5878" v3="3552" />
					<triangle v1="3552" v2="5878" v3="5881" />
					<triangle v1="3552" v2="5881" v3="3553" />
					<triangle v1="3553" v2="5881" v3="3654" />
					<triangle v1="3654" v2="5881" v3="5883" />
					<triangle v1="3654" v2="5883" v3="3656" />
					<triangle v1="3656" v2="5883" v3="5886" />
					<triangle v1="3656" v2="5886" v3="3657" />
					<triangle v1="3657" v2="5886" v3="5887" />
					<triangle v1="3657" v2="5887" v3="3658" />
					<triangle v1="3658" v2="5887" v3="3659" />
					<triangle v1="3659" v2="5887" v3="3660" />
					<triangle v1="3660" v2="5887" v3="5891" />
					<triangle v1="3660" v2="5891" v3="3661" />
					<triangle v1="3661" v2="5891" v3="3662" />
					<triangle v1="3662" v2="5891" v3="3663" />
					<triangle v1="3663" v2="5891" v3="3664" />
					<triangle v1="3664" v2="5891" v3="5892" />
					<triangle v1="3664" v2="5892" v3="3665" />
					<triangle v1="3665" v2="5892" v3="3666" />
					<triangle v1="3666" v2="5892" v3="3927" />
					<triangle v1="3927" v2="5892" v3="720" />
					<triangle v1="3927" v2="720" v3="719" />
					<triangle v1="5878" v2="5866" v3="5877" />
					<triangle v1="5877" v2="5866" v3="5867" />
					<triangle v1="5877" v2="5867" v3="5876" />
					<triangle v1="5876" v2="5867" v3="5868" />
					<triangle v1="5876" v2="5868" v3="5869" />
					<triangle v1="5876" v2="5869" v3="5879" />
					<triangle v1="5879" v2="5869" v3="5870" />
					<triangle v1="5879" v2="5870" v3="5875" />
					<triangle v1="5875" v2="5870" v3="5871" />
					<triangle v1="5875" v2="5871" v3="5872" />
					<triangle v1="5873" v2="5888" v3="5872" />
					<triangle v1="5872" v2="5888" v3="5884" />
					<triangle v1="5872" v2="5884" v3="5875" />
					<triangle v1="5875" v2="5884" v3="5882" />
					<triangle v1="5875" v2="5882" v3="5879" />
					<triangle v1="5879" v2="5882" v3="5880" />
					<triangle v1="5879" v2="5880" v3="5876" />
					<triangle v1="5876" v2="5880" v3="5877" />
					<triangle v1="5888" v2="5873" v3="5893" />
					<triangle v1="5893" v2="5873" v3="5874" />
					<triangle v1="5893" v2="5874" v3="5898" />
					<triangle v1="5898" v2="5874" v3="5814" />
					<triangle v1="5898" v2="5814" v3="5813" />
					<triangle v1="5898" v2="5813" v3="5899" />
					<triangle v1="5899" v2="5813" v3="5812" />
					<triangle v1="5899" v2="5812" v3="5900" />
					<triangle v1="5900" v2="5812" v3="5811" />
					<triangle v1="5900" v2="5811" v3="5901" />
					<triangle v1="5901" v2="5811" v3="5810" />
					<triangle v1="5901" v2="5810" v3="5902" />
					<triangle v1="5902" v2="5810" v3="722" />
					<triangle v1="5902" v2="722" v3="721" />
					<triangle v1="5902" v2="721" v3="5897" />
					<triangle v1="5897" v2="721" v3="720" />
					<triangle v1="5897" v2="720" v3="5892" />
					<triangle v1="5881" v2="5878" v3="5877" />
					<triangle v1="5881" v2="5877" v3="5880" />
					<triangle v1="5883" v2="5881" v3="5880" />
					<triangle v1="5883" v2="5880" v3="5882" />
					<triangle v1="5883" v2="5882" v3="5885" />
					<triangle v1="5885" v2="5882" v3="5884" />
					<triangle v1="5885" v2="5884" v3="5888" />
					<triangle v1="5883" v2="5885" v3="5886" />
					<triangle v1="5886" v2="5885" v3="5889" />
					<triangle v1="5886" v2="5889" v3="5890" />
					<triangle v1="5890" v2="5889" v3="5895" />
					<triangle v1="5890" v2="5895" v3="5896" />
					<triangle v1="5896" v2="5895" v3="5901" />
					<triangle v1="5896" v2="5901" v3="5902" />
					<triangle v1="5889" v2="5885" v3="5888" />
					<triangle v1="5891" v2="5887" v3="5886" />
					<triangle v1="5891" v2="5886" v3="5890" />
					<triangle v1="5889" v2="5888" v3="5894" />
					<triangle v1="5894" v2="5888" v3="5893" />
					<triangle v1="5894" v2="5893" v3="5899" />
					<triangle v1="5899" v2="5893" v3="5898" />
					<triangle v1="5897" v2="5892" v3="5891" />
					<triangle v1="5897" v2="5891" v3="5896" />
					<triangle v1="5896" v2="5891" v3="5890" />
					<triangle v1="5889" v2="5894" v3="5895" />
					<triangle v1="5895" v2="5894" v3="5900" />
					<triangle v1="5895" v2="5900" v3="5901" />
					<triangle v1="5900" v2="5894" v3="5899" />
					<triangle v1="5902" v2="5897" v3="5896" />
					<triangle v1="5820" v2="3932" v3="5907" />
					<triangle v1="5907" v2="3932" v3="3931" />
					<triangle v1="5907" v2="3931" v3="5906" />
					<triangle v1="5906" v2="3931" v3="3930" />
					<triangle v1="5906" v2="3930" v3="5905" />
					<triangle v1="5905" v2="3930" v3="3929" />
					<triangle v1="5905" v2="3929" v3="5904" />
					<triangle v1="5904" v2="3929" v3="3928" />
					<triangle v1="5904" v2="3928" v3="5903" />
					<triangle v1="5903" v2="3928" v3="934" />
					<triangle v1="5903" v2="934" v3="933" />
					<triangle v1="933" v2="932" v3="5903" />
					<triangle v1="5903" v2="932" v3="5824" />
					<triangle v1="5903" v2="5824" v3="5904" />
					<triangle v1="5904" v2="5824" v3="5823" />
					<triangle v1="5904" v2="5823" v3="5905" />
					<triangle v1="5905" v2="5823" v3="5822" />
					<triangle v1="5905" v2="5822" v3="5906" />
					<triangle v1="5906" v2="5822" v3="5821" />
					<triangle v1="5906" v2="5821" v3="5907" />
					<triangle v1="5907" v2="5821" v3="5820" />
					<triangle v1="932" v2="931" v3="5824" />
					<triangle v1="5866" v2="3548" v3="3936" />
					<triangle v1="3936" v2="3548" v3="3547" />
					<triangle v1="3936" v2="3547" v3="3546" />
					<triangle v1="3936" v2="3935" v3="5866" />
					<triangle v1="5866" v2="3935" v3="5867" />
					<triangle v1="5867" v2="3935" v3="3934" />
					<triangle v1="5867" v2="3934" v3="3933" />
					<triangle v1="3933" v2="5868" v3="5867" />
					<triangle v1="5563" v2="5915" v3="5564" />
					<triangle v1="5564" v2="5915" v3="5916" />
					<triangle v1="5564" v2="5916" v3="5914" />
					<triangle v1="5914" v2="5916" v3="5917" />
					<triangle v1="5914" v2="5917" v3="5913" />
					<triangle v1="5913" v2="5917" v3="5912" />
					<triangle v1="5912" v2="5917" v3="5920" />
					<triangle v1="5912" v2="5920" v3="5911" />
					<triangle v1="5911" v2="5920" v3="5923" />
					<triangle v1="5911" v2="5923" v3="5910" />
					<triangle v1="5910" v2="5923" v3="5926" />
					<triangle v1="5910" v2="5926" v3="5909" />
					<triangle v1="5909" v2="5926" v3="5929" />
					<triangle v1="5909" v2="5929" v3="5908" />
					<triangle v1="5908" v2="5929" v3="5928" />
					<triangle v1="5908" v2="5928" v3="5558" />
					<triangle v1="5558" v2="5928" v3="5927" />
					<triangle v1="5558" v2="5927" v3="5559" />
					<triangle v1="5559" v2="5927" v3="5560" />
					<triangle v1="5560" v2="5927" v3="5924" />
					<triangle v1="5560" v2="5924" v3="5561" />
					<triangle v1="5561" v2="5924" v3="5921" />
					<triangle v1="5561" v2="5921" v3="5562" />
					<triangle v1="5562" v2="5921" v3="5918" />
					<triangle v1="5562" v2="5918" v3="5563" />
					<triangle v1="5563" v2="5918" v3="5915" />
					<triangle v1="5920" v2="5917" v3="5916" />
					<triangle v1="5916" v2="5915" v3="5919" />
					<triangle v1="5919" v2="5915" v3="5918" />
					<triangle v1="5919" v2="5918" v3="5922" />
					<triangle v1="5922" v2="5918" v3="5921" />
					<triangle v1="5922" v2="5921" v3="5925" />
					<triangle v1="5925" v2="5921" v3="5924" />
					<triangle v1="5925" v2="5924" v3="5928" />
					<triangle v1="5928" v2="5924" v3="5927" />
					<triangle v1="5923" v2="5920" v3="5919" />
					<triangle v1="5919" v2="5920" v3="5916" />
					<triangle v1="5923" v2="5919" v3="5922" />
					<triangle v1="5926" v2="5923" v3="5922" />
					<triangle v1="5926" v2="5922" v3="5925" />
					<triangle v1="5929" v2="5926" v3="5925" />
					<triangle v1="5929" v2="5925" v3="5928" />
					<triangle v1="5558" v2="5557" v3="5908" />
					<triangle v1="5908" v2="5557" v3="5930" />
					<triangle v1="5932" v2="5938" v3="5931" />
					<triangle v1="5931" v2="5938" v3="5939" />
					<triangle v1="5931" v2="5939" v3="5547" />
					<triangle v1="5547" v2="5939" v3="5940" />
					<triangle v1="5547" v2="5940" v3="5548" />
					<triangle v1="5548" v2="5940" v3="5549" />
					<triangle v1="5549" v2="5940" v3="5943" />
					<triangle v1="5549" v2="5943" v3="5550" />
					<triangle v1="5550" v2="5943" v3="5946" />
					<triangle v1="5550" v2="5946" v3="5551" />
					<triangle v1="5551" v2="5946" v3="5949" />
					<triangle v1="5551" v2="5949" v3="5552" />
					<triangle v1="5552" v2="5949" v3="5952" />
					<triangle v1="5552" v2="5952" v3="5553" />
					<triangle v1="5553" v2="5952" v3="5951" />
					<triangle v1="5553" v2="5951" v3="5937" />
					<triangle v1="5937" v2="5951" v3="5950" />
					<triangle v1="5937" v2="5950" v3="5936" />
					<triangle v1="5936" v2="5950" v3="5935" />
					<triangle v1="5935" v2="5950" v3="5947" />
					<triangle v1="5935" v2="5947" v3="5934" />
					<triangle v1="5934" v2="5947" v3="5944" />
					<triangle v1="5934" v2="5944" v3="5933" />
					<triangle v1="5933" v2="5944" v3="5941" />
					<triangle v1="5933" v2="5941" v3="5932" />
					<triangle v1="5932" v2="5941" v3="5938" />
					<triangle v1="5943" v2="5940" v3="5939" />
					<triangle v1="5939" v2="5938" v3="5942" />
					<triangle v1="5942" v2="5938" v3="5941" />
					<triangle v1="5942" v2="5941" v3="5945" />
					<triangle v1="5945" v2="5941" v3="5944" />
					<triangle v1="5945" v2="5944" v3="5948" />
					<triangle v1="5948" v2="5944" v3="5947" />
					<triangle v1="5948" v2="5947" v3="5951" />
					<triangle v1="5951" v2="5947" v3="5950" />
					<triangle v1="5946" v2="5943" v3="5942" />
					<triangle v1="5942" v2="5943" v3="5939" />
					<triangle v1="5946" v2="5942" v3="5945" />
					<triangle v1="5949" v2="5946" v3="5945" />
					<triangle v1="5949" v2="5945" v3="5948" />
					<triangle v1="5952" v2="5949" v3="5948" />
					<triangle v1="5952" v2="5948" v3="5951" />
					<triangle v1="5937" v2="5953" v3="5553" />
					<triangle v1="5553" v2="5953" v3="5554" />
					<triangle v1="5" v2="7" v3="5676" />
					<triangle v1="5676" v2="7" v3="9" />
					<triangle v1="2" v2="5" v3="10" />
					<triangle v1="10" v2="5" v3="5676" />
					<triangle v1="5565" v2="5569" v3="5665" />
					<triangle v1="5665" v2="5569" v3="5571" />
					<triangle v1="5665" v2="5571" v3="5667" />
					<triangle v1="5667" v2="5666" v3="5665" />
					<triangle v1="5665" v2="5576" v3="5565" />
					<triangle v1="5565" v2="5576" v3="5566" />
					<triangle v1="5566" v2="5576" v3="5575" />
					<triangle v1="5566" v2="5575" v3="5574" />
					<triangle v1="5574" v2="5573" v3="5566" />
					<triangle v1="5566" v2="5573" v3="5636" />
					<triangle v1="5566" v2="5636" v3="5954" />
					<triangle v1="5954" v2="5636" v3="5638" />
					<triangle v1="5954" v2="5638" v3="5640" />
					<triangle v1="5573" v2="5581" v3="5636" />
					<triangle v1="5636" v2="5581" v3="5634" />
					<triangle v1="5634" v2="5581" v3="5584" />
					<triangle v1="5634" v2="5584" v3="5588" />
					<triangle v1="5634" v2="5588" v3="5594" />
					<triangle v1="5594" v2="5588" v3="5587" />
					<triangle v1="5594" v2="5587" v3="5586" />
					<triangle v1="5586" v2="5592" v3="5594" />
					<triangle v1="5596" v2="5630" v3="5594" />
					<triangle v1="5594" v2="5630" v3="5632" />
					<triangle v1="5594" v2="5632" v3="5634" />
					<triangle v1="5603" v2="5628" v3="5596" />
					<triangle v1="5596" v2="5628" v3="5627" />
					<triangle v1="5596" v2="5627" v3="5626" />
					<triangle v1="5603" v2="5602" v3="5628" />
					<triangle v1="5628" v2="5602" v3="5601" />
					<triangle v1="5628" v2="5601" v3="5598" />
					<triangle v1="5598" v2="5601" v3="5600" />
					<triangle v1="5598" v2="5600" v3="5599" />
					<triangle v1="5626" v2="5625" v3="5596" />
					<triangle v1="5596" v2="5625" v3="5630" />
					<triangle v1="5642" v2="5910" v3="5640" />
					<triangle v1="5640" v2="5910" v3="5909" />
					<triangle v1="5640" v2="5909" v3="5908" />
					<triangle v1="5642" v2="5660" v3="5910" />
					<triangle v1="5910" v2="5660" v3="5911" />
					<triangle v1="5911" v2="5660" v3="5912" />
					<triangle v1="5912" v2="5660" v3="5913" />
					<triangle v1="5913" v2="5660" v3="5914" />
					<triangle v1="5914" v2="5660" v3="5678" />
					<triangle v1="5930" v2="5954" v3="5908" />
					<triangle v1="5908" v2="5954" v3="5640" />
					<triangle v1="5954" v2="5955" v3="5566" />
					<triangle v1="5566" v2="5955" v3="5668" />
					<triangle v1="5668" v2="5955" v3="5669" />
					<triangle v1="5669" v2="5955" v3="5937" />
					<triangle v1="5669" v2="5937" v3="5671" />
					<triangle v1="5671" v2="5937" v3="5936" />
					<triangle v1="5671" v2="5936" v3="5935" />
					<triangle v1="5955" v2="5953" v3="5937" />
					<triangle v1="5671" v2="5935" v3="5672" />
					<triangle v1="5672" v2="5935" v3="5934" />
					<triangle v1="5672" v2="5934" v3="5933" />
					<triangle v1="5933" v2="5932" v3="5672" />
					<triangle v1="5672" v2="5932" v3="5931" />
					<triangle v1="5672" v2="5931" v3="5677" />
					<triangle v1="5671" v2="5670" v3="5669" />
					<triangle v1="5564" v2="5914" v3="5545" />
					<triangle v1="5545" v2="5914" v3="5678" />
					<triangle v1="27" v2="5689" v3="28" />
					<triangle v1="28" v2="5689" v3="5699" />
					<triangle v1="28" v2="5699" v3="29" />
					<triangle v1="29" v2="5699" v3="5698" />
					<triangle v1="29" v2="5698" v3="30" />
					<triangle v1="30" v2="5698" v3="5697" />
					<triangle v1="30" v2="5697" v3="31" />
					<triangle v1="31" v2="5697" v3="5696" />
					<triangle v1="31" v2="5696" v3="32" />
					<triangle v1="32" v2="5696" v3="5695" />
					<triangle v1="32" v2="5695" v3="33" />
					<triangle v1="33" v2="5695" v3="5694" />
					<triangle v1="33" v2="5694" v3="34" />
					<triangle v1="34" v2="5694" v3="5679" />
					<triangle v1="5800" v2="5750" v3="26" />
					<triangle v1="26" v2="5750" v3="5735" />
					<triangle v1="26" v2="5735" v3="27" />
					<triangle v1="27" v2="5735" v3="5689" />
					<triangle v1="52" v2="51" v3="93" />
					<triangle v1="93" v2="51" v3="5956" />
					<triangle v1="5956" v2="51" v3="5963" />
					<triangle v1="5963" v2="51" v3="82" />
					<triangle v1="5963" v2="82" v3="5962" />
					<triangle v1="5962" v2="82" v3="81" />
					<triangle v1="5962" v2="81" v3="5961" />
					<triangle v1="5961" v2="81" v3="80" />
					<triangle v1="5961" v2="80" v3="5960" />
					<triangle v1="5960" v2="80" v3="79" />
					<triangle v1="5960" v2="79" v3="5959" />
					<triangle v1="5959" v2="79" v3="78" />
					<triangle v1="5959" v2="78" v3="5958" />
					<triangle v1="5958" v2="78" v3="77" />
					<triangle v1="5958" v2="77" v3="5957" />
					<triangle v1="5957" v2="77" v3="76" />
					<triangle v1="5679" v2="4730" v3="34" />
					<triangle v1="34" v2="4730" v3="4729" />
					<triangle v1="34" v2="4729" v3="35" />
					<triangle v1="35" v2="4729" v3="4740" />
					<triangle v1="76" v2="75" v3="5957" />
					<triangle v1="5957" v2="75" v3="5964" />
					<triangle v1="35" v2="4740" v3="36" />
					<triangle v1="36" v2="4740" v3="4755" />
					<triangle v1="36" v2="4755" v3="37" />
					<triangle v1="37" v2="4755" v3="4754" />
					<triangle v1="37" v2="4754" v3="38" />
					<triangle v1="38" v2="4754" v3="4753" />
					<triangle v1="38" v2="4753" v3="39" />
					<triangle v1="39" v2="4753" v3="4752" />
					<triangle v1="39" v2="4752" v3="40" />
					<triangle v1="40" v2="4752" v3="4751" />
					<triangle v1="40" v2="4751" v3="41" />
					<triangle v1="41" v2="4751" v3="4750" />
					<triangle v1="41" v2="4750" v3="42" />
					<triangle v1="42" v2="4750" v3="4749" />
					<triangle v1="5964" v2="75" v3="5970" />
					<triangle v1="5970" v2="75" v3="74" />
					<triangle v1="5970" v2="74" v3="5969" />
					<triangle v1="5969" v2="74" v3="73" />
					<triangle v1="5969" v2="73" v3="5968" />
					<triangle v1="5968" v2="73" v3="72" />
					<triangle v1="5968" v2="72" v3="5967" />
					<triangle v1="5967" v2="72" v3="71" />
					<triangle v1="5967" v2="71" v3="5966" />
					<triangle v1="5966" v2="71" v3="70" />
					<triangle v1="5966" v2="70" v3="5965" />
					<triangle v1="5965" v2="70" v3="69" />
					<triangle v1="5965" v2="69" v3="84" />
					<triangle v1="84" v2="69" v3="68" />
					<triangle v1="4749" v2="5749" v3="42" />
					<triangle v1="42" v2="5749" v3="5779" />
					<triangle v1="42" v2="5779" v3="11" />
					<triangle v1="11" v2="5779" v3="5814" />
					<triangle v1="5556" v2="5954" v3="5557" />
					<triangle v1="5557" v2="5954" v3="5930" />
					<triangle v1="5955" v2="5555" v3="5953" />
					<triangle v1="5953" v2="5555" v3="5554" />
					<triangle v1="5931" v2="5547" v3="5677" />
					<triangle v1="5677" v2="5547" v3="5546" />
					<triangle v1="19" v2="5820" v3="20" />
					<triangle v1="20" v2="5820" v3="5830" />
					<triangle v1="20" v2="5830" v3="21" />
					<triangle v1="21" v2="5830" v3="5829" />
					<triangle v1="21" v2="5829" v3="22" />
					<triangle v1="22" v2="5829" v3="5828" />
					<triangle v1="22" v2="5828" v3="23" />
					<triangle v1="23" v2="5828" v3="5827" />
					<triangle v1="23" v2="5827" v3="24" />
					<triangle v1="24" v2="5827" v3="5826" />
					<triangle v1="24" v2="5826" v3="25" />
					<triangle v1="25" v2="5826" v3="5825" />
					<triangle v1="25" v2="5825" v3="26" />
					<triangle v1="26" v2="5825" v3="5800" />
					<triangle v1="5868" v2="3933" v3="18" />
					<triangle v1="18" v2="3933" v3="3932" />
					<triangle v1="18" v2="3932" v3="19" />
					<triangle v1="19" v2="3932" v3="5820" />
					<triangle v1="11" v2="5814" v3="12" />
					<triangle v1="12" v2="5814" v3="5874" />
					<triangle v1="12" v2="5874" v3="13" />
					<triangle v1="13" v2="5874" v3="5873" />
					<triangle v1="13" v2="5873" v3="14" />
					<triangle v1="14" v2="5873" v3="5872" />
					<triangle v1="14" v2="5872" v3="15" />
					<triangle v1="15" v2="5872" v3="5871" />
					<triangle v1="15" v2="5871" v3="16" />
					<triangle v1="16" v2="5871" v3="5870" />
					<triangle v1="16" v2="5870" v3="17" />
					<triangle v1="17" v2="5870" v3="5869" />
					<triangle v1="17" v2="5869" v3="18" />
					<triangle v1="18" v2="5869" v3="5868" />
					<triangle v1="5040" v2="5046" v3="5041" />
					<triangle v1="5041" v2="5046" v3="5044" />
					<triangle v1="5957" v2="5964" v3="5954" />
					<triangle v1="5954" v2="5964" v3="5970" />
					<triangle v1="5954" v2="5970" v3="5969" />
					<triangle v1="5969" v2="5968" v3="5954" />
					<triangle v1="5954" v2="5968" v3="5967" />
					<triangle v1="5954" v2="5967" v3="5966" />
					<triangle v1="5966" v2="5965" v3="5954" />
					<triangle v1="5954" v2="5965" v3="84" />
					<triangle v1="5954" v2="84" v3="83" />
					<triangle v1="5954" v2="83" v3="5955" />
					<triangle v1="5955" v2="83" v3="91" />
					<triangle v1="5955" v2="91" v3="90" />
					<triangle v1="90" v2="89" v3="5955" />
					<triangle v1="5955" v2="89" v3="88" />
					<triangle v1="5955" v2="88" v3="87" />
					<triangle v1="87" v2="86" v3="5955" />
					<triangle v1="5955" v2="86" v3="85" />
					<triangle v1="5955" v2="85" v3="92" />
					<triangle v1="5955" v2="92" v3="5555" />
					<triangle v1="5555" v2="92" v3="99" />
					<triangle v1="5555" v2="99" v3="98" />
					<triangle v1="98" v2="97" v3="5555" />
					<triangle v1="5555" v2="97" v3="96" />
					<triangle v1="5555" v2="96" v3="95" />
					<triangle v1="95" v2="94" v3="5555" />
					<triangle v1="5555" v2="94" v3="93" />
					<triangle v1="5555" v2="93" v3="5956" />
					<triangle v1="5555" v2="5956" v3="5556" />
					<triangle v1="5556" v2="5956" v3="5963" />
					<triangle v1="5556" v2="5963" v3="5962" />
					<triangle v1="5962" v2="5961" v3="5556" />
					<triangle v1="5556" v2="5961" v3="5960" />
					<triangle v1="5556" v2="5960" v3="5959" />
					<triangle v1="5959" v2="5958" v3="5556" />
					<triangle v1="5556" v2="5958" v3="5957" />
					<triangle v1="5556" v2="5957" v3="5954" />
				</triangles>
			</mesh>
		</object>
	</resources>
	<build p:UUID="bb841e72-bb64-49b8-b99b-b53366f7b4b8">
		<item objectid="1" p:UUID="c7001973-4795-41c4-b60e-d5e9207949c5"/>
	</build>
</model>
```
