## Supplementary file S1. RoPod models for "RoPod, a customizable toolkit for non-invasive root imaging, reveals cell type-specific dynamics of plant autophagy": 3dmodel.model (part 1 of 2)

```
<?xml version="1.0" encoding="UTF-8"?>
<model unit="millimeter" xml:lang="en-US" xmlns="http://schemas.microsoft.com/3dmanufacturing/core/2015/02" xmlns:slic3rpe="http://schemas.slic3r.org/3mf/2017/06">
 <metadata name="slic3rpe:Version3mf">1</metadata>
 <metadata name="Title">Chamber v24.3 with variable layer height</metadata>
 <metadata name="Designer"></metadata>
 <metadata name="Description">Chamber v24.3 with variable layer height</metadata>
 <metadata name="Copyright"></metadata>
 <metadata name="LicenseTerms"></metadata>
 <metadata name="Rating"></metadata>
 <metadata name="CreationDate">2022-04-25</metadata>
 <metadata name="ModificationDate">2022-04-25</metadata>
 <metadata name="Application">PrusaSlicer-2.4.0+win64</metadata>
 <resources>
  <object id="1" type="model">
   <mesh>
    <vertices>
     <vertex x="-29.7520008" y="-0.248999074" z="4.39900017"/>
     <vertex x="-29.5020008" y="0.0010008812" z="4.64900017"/>
     <vertex x="-29.5020008" y="12.4990005" z="4.64900017"/>
     <vertex x="-30.0020008" y="-13.0009995" z="4.14900017"/>
     <vertex x="-30.0020008" y="0.0010008812" z="4.14900017"/>
     <vertex x="-29.5020008" y="-12.5009995" z="4.64900017"/>
     <vertex x="-30.0020008" y="12.9990005" z="4.14900017"/>
     <vertex x="-14.75" y="12.4990005" z="4.64900017"/>
     <vertex x="-0.251998991" y="12.7490005" z="4.39900017"/>
     <vertex x="-14.8760004" y="12.625" z="4.52500057"/>
     <vertex x="-15.1260004" y="12.875" z="4.27500057"/>
     <vertex x="14.75" y="12.4990005" z="4.64900017"/>
     <vertex x="14.6239996" y="12.625" z="4.52500057"/>
     <vertex x="-0.00199889997" y="12.4990005" z="4.64900017"/>
     <vertex x="29.4979992" y="12.4990005" z="4.64900017"/>
     <vertex x="14.75" y="12.7490005" z="4.39900017"/>
     <vertex x="-0.00199889997" y="12.9990005" z="4.14900017"/>
     <vertex x="15" y="12.9990005" z="4.14900017"/>
     <vertex x="-15" y="12.9990005" z="4.14900017"/>
     <vertex x="30" y="12.9990005" z="4.14900017"/>
     <vertex x="29.7479992" y="0.251000941" z="4.39900017"/>
     <vertex x="29.4979992" y="-12.5009995" z="4.64900017"/>
     <vertex x="30" y="0.0010008812" z="4.14900017"/>
     <vertex x="14.75" y="-12.5009995" z="4.64900017"/>
     <vertex x="14.8739996" y="-12.625" z="4.52500057"/>
     <vertex x="0.248000994" y="-12.7509995" z="4.39900017"/>
     <vertex x="15.1239996" y="-12.875" z="4.27500057"/>
     <vertex x="-15" y="-13.0009995" z="4.14900017"/>
     <vertex x="-0.00199889997" y="-13.0009995" z="4.14900017"/>
     <vertex x="-14.75" y="-12.7509995" z="4.39900017"/>
     <vertex x="-14.6260004" y="-12.625" z="4.52500057"/>
     <vertex x="-14.75" y="-12.5009995" z="4.64900017"/>
     <vertex x="-0.00199889997" y="-12.5009995" z="4.64900017"/>
     <vertex x="30" y="-13.0009995" z="4.14900017"/>
     <vertex x="15" y="-13.0009995" z="4.14900017"/>
     <vertex x="-0.00199889997" y="-13.0009995" z="2.10900021"/>
     <vertex x="15" y="-13.0009995" z="2.10900021"/>
     <vertex x="15" y="-13.0009995" z="2.62100005"/>
     <vertex x="-0.00199889997" y="-13.0009995" z="3.13100028"/>
     <vertex x="15" y="-13.0009995" z="3.64100027"/>
     <vertex x="-15" y="-13.0009995" z="3.64100027"/>
     <vertex x="-30.0020008" y="-13.0009995" z="2.10900021"/>
     <vertex x="-15" y="-13.0009995" z="2.10900021"/>
     <vertex x="-15" y="-13.0009995" z="2.62100005"/>
     <vertex x="30" y="-13.0009995" z="2.10900021"/>
     <vertex x="-30.0020008" y="0.0010008812" z="3.13100028"/>
     <vertex x="-30.0020008" y="0.0010008812" z="2.10900021"/>
     <vertex x="-30.0020008" y="12.9990005" z="2.10900021"/>
     <vertex x="29.4979992" y="0.0010008812" z="4.64900017"/>
     <vertex x="28.4979992" y="8.50099945" z="4.64900017"/>
     <vertex x="26.4979992" y="10.5009995" z="4.64900017"/>
     <vertex x="15.5" y="-12.0009995" z="4.64900017"/>
     <vertex x="26.4979992" y="-10.5009995" z="4.64900017"/>
     <vertex x="-15.5" y="12.0009995" z="4.64900017"/>
     <vertex x="-1.50199997" y="11.5009995" z="4.64900017"/>
     <vertex x="12.5" y="11.0009995" z="4.64900017"/>
     <vertex x="13.25" y="11.5009995" z="4.64900017"/>
     <vertex x="-28.5020008" y="8.50099945" z="4.64900017"/>
     <vertex x="-13.25" y="10.5009995" z="4.64900017"/>
     <vertex x="-0.00199889997" y="10.5009995" z="4.64900017"/>
     <vertex x="13.25" y="-10.5009995" z="4.64900017"/>
     <vertex x="14" y="-11.0009995" z="4.64900017"/>
     <vertex x="-14" y="11.0009995" z="4.64900017"/>
     <vertex x="-26.5020008" y="10.5009995" z="4.64900017"/>
     <vertex x="1.49800003" y="-11.5009995" z="4.64900017"/>
     <vertex x="13.25" y="10.5009995" z="4.64900017"/>
     <vertex x="-12.5" y="-11.0009995" z="4.64900017"/>
     <vertex x="-0.00199889997" y="-10.5009995" z="4.64900017"/>
     <vertex x="-13.25" y="-11.5009995" z="4.64900017"/>
     <vertex x="-13.25" y="-10.5009995" z="4.64900017"/>
     <vertex x="-27.7479992" y="-10.0629997" z="4.64900017"/>
     <vertex x="-28.0639992" y="-9.74699974" z="4.64900017"/>
     <vertex x="-26.5020008" y="-10.5009995" z="4.64900017"/>
     <vertex x="-28.3040009" y="-9.36700058" z="4.64900017"/>
     <vertex x="-26.9459991" y="-10.4489994" z="4.64900017"/>
     <vertex x="-27.368" y="-10.3010006" z="4.64900017"/>
     <vertex x="26.9440002" y="10.4489994" z="4.64900017"/>
     <vertex x="-28.4519997" y="-8.94499969" z="4.64900017"/>
     <vertex x="-28.5020008" y="-8.50099945" z="4.64900017"/>
     <vertex x="-28.4519997" y="8.94499969" z="4.64900017"/>
     <vertex x="-28.3040009" y="9.36700058" z="4.64900017"/>
     <vertex x="-28.0639992" y="9.74699974" z="4.64900017"/>
     <vertex x="-27.7479992" y="10.0629997" z="4.64900017"/>
     <vertex x="-27.368" y="10.3010006" z="4.64900017"/>
     <vertex x="-26.9459991" y="10.4489994" z="4.64900017"/>
     <vertex x="27.368" y="10.3010006" z="4.64900017"/>
     <vertex x="27.7460003" y="10.0629997" z="4.64900017"/>
     <vertex x="28.0620003" y="9.74699974" z="4.64900017"/>
     <vertex x="28.302" y="9.36700058" z="4.64900017"/>
     <vertex x="28.448" y="8.94499969" z="4.64900017"/>
     <vertex x="28.4979992" y="-8.50099945" z="4.64900017"/>
     <vertex x="28.448" y="-8.94499969" z="4.64900017"/>
     <vertex x="28.302" y="-9.36700058" z="4.64900017"/>
     <vertex x="28.0620003" y="-9.74699974" z="4.64900017"/>
     <vertex x="27.7460003" y="-10.0629997" z="4.64900017"/>
     <vertex x="27.368" y="-10.3010006" z="4.64900017"/>
     <vertex x="26.9440002" y="-10.4489994" z="4.64900017"/>
     <vertex x="15.25" y="-12.5009995" z="-4.19099998"/>
     <vertex x="15.25" y="-12.5009995" z="-4.22900009"/>
     <vertex x="-0.00199889997" y="-12.5009995" z="-4.19099998"/>
     <vertex x="-0.00199889997" y="-12.5009995" z="-4.27099991"/>
     <vertex x="-15.25" y="-12.5009995" z="-4.19099998"/>
     <vertex x="-15.25" y="-12.5009995" z="-4.22900009"/>
     <vertex x="-30.5020008" y="-12.5009995" z="-4.19099998"/>
     <vertex x="-30.5020008" y="-12.5009995" z="-4.34899998"/>
     <vertex x="-15.25" y="-12.5009995" z="-4.31099987"/>
     <vertex x="-15.25" y="-12.5009995" z="-4.34899998"/>
     <vertex x="-0.00199889997" y="-12.5009995" z="-4.34899998"/>
     <vertex x="15.25" y="-12.5009995" z="-4.34899998"/>
     <vertex x="15.25" y="-12.5009995" z="-4.31099987"/>
     <vertex x="30.5" y="-12.5009995" z="-4.34899998"/>
     <vertex x="30.5" y="-12.5009995" z="-4.19099998"/>
     <vertex x="-30.5020008" y="0.0010008812" z="-4.27099991"/>
     <vertex x="-30.5020008" y="12.4990005" z="-4.19099998"/>
     <vertex x="-30.5020008" y="0.0010008812" z="-4.19099998"/>
     <vertex x="-30.5020008" y="12.4990005" z="-4.34899998"/>
     <vertex x="-30.5020008" y="0.0010008812" z="-4.34899998"/>
     <vertex x="30.5" y="12.4990005" z="-4.19099998"/>
     <vertex x="15.25" y="12.4990005" z="-4.19099998"/>
     <vertex x="15.25" y="12.4990005" z="-4.22900009"/>
     <vertex x="-15.25" y="12.4990005" z="-4.19099998"/>
     <vertex x="-15.25" y="12.4990005" z="-4.22900009"/>
     <vertex x="-0.00199889997" y="12.4990005" z="-4.19099998"/>
     <vertex x="-0.00199889997" y="12.4990005" z="-4.34899998"/>
     <vertex x="15.25" y="12.4990005" z="-4.34899998"/>
     <vertex x="15.25" y="12.4990005" z="-4.31099987"/>
     <vertex x="-0.00199889997" y="12.4990005" z="-4.27099991"/>
     <vertex x="-15.25" y="12.4990005" z="-4.34899998"/>
     <vertex x="-15.25" y="12.4990005" z="-4.31099987"/>
     <vertex x="30.5" y="12.4990005" z="-4.34899998"/>
     <vertex x="30.5" y="0.0010008812" z="-4.34899998"/>
     <vertex x="30.5" y="0.0010008812" z="-4.27099991"/>
     <vertex x="30.5" y="0.0010008812" z="-4.19099998"/>
     <vertex x="28.4979992" y="8.50099945" z="-4.34899998"/>
     <vertex x="26.4979992" y="10.5009995" z="-4.34899998"/>
     <vertex x="-16.25" y="12.0009995" z="-4.34899998"/>
     <vertex x="-2.00200009" y="11.5009995" z="-4.34899998"/>
     <vertex x="26.4979992" y="-10.5009995" z="-4.34899998"/>
     <vertex x="1.99800003" y="-11.5009995" z="-4.34899998"/>
     <vertex x="16.25" y="-12.0009995" z="-4.34899998"/>
     <vertex x="12.25" y="11.0009995" z="-4.34899998"/>
     <vertex x="13.25" y="10.5009995" z="-4.34899998"/>
     <vertex x="13.25" y="-10.5009995" z="-4.34899998"/>
     <vertex x="-0.00199889997" y="-10.5009995" z="-4.34899998"/>
     <vertex x="-28.5020008" y="8.50099945" z="-4.34899998"/>
     <vertex x="26.9440002" y="-10.4489994" z="-4.34899998"/>
     <vertex x="27.368" y="-10.3010006" z="-4.34899998"/>
     <vertex x="13.25" y="11.5009995" z="-4.34899998"/>
     <vertex x="-13.25" y="-10.5009995" z="-4.34899998"/>
     <vertex x="-12.25" y="-11.0009995" z="-4.34899998"/>
     <vertex x="-0.00199889997" y="10.5009995" z="-4.34899998"/>
     <vertex x="-26.5020008" y="10.5009995" z="-4.34899998"/>
     <vertex x="-13.25" y="10.5009995" z="-4.34899998"/>
     <vertex x="-13.25" y="-11.5009995" z="-4.34899998"/>
     <vertex x="-26.5020008" y="-10.5009995" z="-4.34899998"/>
     <vertex x="27.7460003" y="-10.0629997" z="-4.34899998"/>
     <vertex x="28.0620003" y="-9.74699974" z="-4.34899998"/>
     <vertex x="28.448" y="8.94499969" z="-4.34899998"/>
     <vertex x="-28.5020008" y="-8.50099945" z="-4.34899998"/>
     <vertex x="-26.9459991" y="10.4489994" z="-4.34899998"/>
     <vertex x="-27.368" y="10.3010006" z="-4.34899998"/>
     <vertex x="-27.368" y="-10.3010006" z="-4.34899998"/>
     <vertex x="-27.7479992" y="-10.0629997" z="-4.34899998"/>
     <vertex x="-27.7479992" y="10.0629997" z="-4.34899998"/>
     <vertex x="-28.0639992" y="9.74699974" z="-4.34899998"/>
     <vertex x="-28.4519997" y="8.94499969" z="-4.34899998"/>
     <vertex x="-28.3040009" y="9.36700058" z="-4.34899998"/>
     <vertex x="-28.3040009" y="-9.36700058" z="-4.34899998"/>
     <vertex x="-28.4519997" y="-8.94499969" z="-4.34899998"/>
     <vertex x="-28.0639992" y="-9.74699974" z="-4.34899998"/>
     <vertex x="-26.9459991" y="-10.4489994" z="-4.34899998"/>
     <vertex x="27.368" y="10.3010006" z="-4.34899998"/>
     <vertex x="27.7460003" y="10.0629997" z="-4.34899998"/>
     <vertex x="28.302" y="-9.36700058" z="-4.34899998"/>
     <vertex x="28.448" y="-8.94499969" z="-4.34899998"/>
     <vertex x="28.4979992" y="-8.50099945" z="-4.34899998"/>
     <vertex x="28.302" y="9.36700058" z="-4.34899998"/>
     <vertex x="28.0620003" y="9.74699974" z="-4.34899998"/>
     <vertex x="26.9440002" y="10.4489994" z="-4.34899998"/>
     <vertex x="12.75" y="-10.5009995" z="-2.19099975"/>
     <vertex x="0.498001009" y="-10.5009995" z="1.22900021"/>
     <vertex x="13" y="-10.5009995" z="-0.478999823"/>
     <vertex x="-0.00199889997" y="-10.5009995" z="-2.19099975"/>
     <vertex x="13.5" y="-10.5009995" z="2.94100022"/>
     <vertex x="25.4979992" y="-10.5009995" z="-2.19099975"/>
     <vertex x="26.4979992" y="-10.5009995" z="-2.19099975"/>
     <vertex x="-25.5020008" y="-10.5009995" z="-2.19099975"/>
     <vertex x="-12.75" y="-10.5009995" z="-2.19099975"/>
     <vertex x="-12.5" y="-10.5009995" z="-0.478999823"/>
     <vertex x="-26.5020008" y="-10.5009995" z="-4.64900017"/>
     <vertex x="-13.25" y="-10.5009995" z="-4.57499981"/>
     <vertex x="-13.25" y="-10.5009995" z="-4.64900017"/>
     <vertex x="-0.00199889997" y="-10.5009995" z="-4.64900017"/>
     <vertex x="13.25" y="-10.5009995" z="-4.57499981"/>
     <vertex x="13.25" y="-10.5009995" z="-4.64900017"/>
     <vertex x="-12.75" y="-10.5009995" z="1.22900021"/>
     <vertex x="-13.25" y="-10.5009995" z="-4.42500019"/>
     <vertex x="13.25" y="-10.5009995" z="-4.42500019"/>
     <vertex x="-0.00199889997" y="-10.5009995" z="-4.50099945"/>
     <vertex x="26.4979992" y="-10.5009995" z="-4.64900017"/>
     <vertex x="-26.5020008" y="-10.5009995" z="-2.19099975"/>
     <vertex x="26.9440002" y="-10.4489994" z="-2.19099975"/>
     <vertex x="26.9440002" y="-10.4489994" z="-4.64900017"/>
     <vertex x="27.368" y="-10.3010006" z="-2.19099975"/>
     <vertex x="27.368" y="-10.3010006" z="-4.64900017"/>
     <vertex x="27.7460003" y="-10.0629997" z="-2.19099975"/>
     <vertex x="27.7460003" y="-10.0629997" z="-4.64900017"/>
     <vertex x="28.0620003" y="-9.74699974" z="-2.19099975"/>
     <vertex x="28.0620003" y="-9.74699974" z="-4.64900017"/>
     <vertex x="28.302" y="-9.36700058" z="-2.19099975"/>
     <vertex x="28.302" y="-9.36700058" z="-4.64900017"/>
     <vertex x="28.448" y="-8.94499969" z="-2.19099975"/>
     <vertex x="28.448" y="-8.94499969" z="-4.64900017"/>
     <vertex x="28.4979992" y="-8.50099945" z="-2.19099975"/>
     <vertex x="28.4979992" y="-8.50099945" z="-4.64900017"/>
     <vertex x="28.4979992" y="-7.50099993" z="-2.19099975"/>
     <vertex x="28.4979992" y="7.50099993" z="-2.19099975"/>
     <vertex x="28.4979992" y="8.50099945" z="-2.19099975"/>
     <vertex x="28.4979992" y="8.50099945" z="-4.64900017"/>
     <vertex x="28.448" y="8.94499969" z="-2.19099975"/>
     <vertex x="28.448" y="8.94499969" z="-4.64900017"/>
     <vertex x="28.302" y="9.36700058" z="-2.19099975"/>
     <vertex x="28.302" y="9.36700058" z="-4.64900017"/>
     <vertex x="28.0620003" y="9.74699974" z="-2.19099975"/>
     <vertex x="28.0620003" y="9.74699974" z="-4.64900017"/>
     <vertex x="27.7460003" y="10.0629997" z="-2.19099975"/>
     <vertex x="27.7460003" y="10.0629997" z="-4.64900017"/>
     <vertex x="27.368" y="10.3010006" z="-2.19099975"/>
     <vertex x="27.368" y="10.3010006" z="-4.64900017"/>
     <vertex x="26.9440002" y="10.4489994" z="-2.19099975"/>
     <vertex x="26.9440002" y="10.4489994" z="-4.64900017"/>
     <vertex x="26.4979992" y="10.5009995" z="-2.19099975"/>
     <vertex x="26.4979992" y="10.5009995" z="-4.64900017"/>
     <vertex x="-2.50200009" y="4.0369997" z="-3.61699986"/>
     <vertex x="-2.50200009" y="4.03900003" z="-3.61699986"/>
     <vertex x="-2.50999999" y="4.22300005" z="-3.67099977"/>
     <vertex x="-2.50200009" y="4.2249999" z="-3.67299986"/>
     <vertex x="-2.53600001" y="4.41300011" z="-3.69099975"/>
     <vertex x="-2.52399993" y="4.41699982" z="-3.69099975"/>
     <vertex x="-2.51200008" y="4.41699982" z="-3.69299984"/>
     <vertex x="-2.50200009" y="4.41900015" z="-3.69699979"/>
     <vertex x="-7.30999994" y="5.19499969" z="-3.7889998"/>
     <vertex x="-7.50199986" y="4.71500015" z="-3.7889998"/>
     <vertex x="-7.42399979" y="4.93099976" z="-3.76499987"/>
     <vertex x="-7.50199986" y="4.71500015" z="-3.78499985"/>
     <vertex x="-7.50199986" y="4.71299982" z="-3.77899981"/>
     <vertex x="-7.50199986" y="4.70900011" z="-3.77499986"/>
     <vertex x="-7.50199986" y="4.70699978" z="-3.77099991"/>
     <vertex x="-7.50199986" y="4.70099974" z="-3.76299977"/>
     <vertex x="-7.50199986" y="4.69099998" z="-3.75699973"/>
     <vertex x="-7.41599989" y="4.9289999" z="-3.73899984"/>
     <vertex x="-7.19000006" y="5.39499998" z="-3.76499987"/>
     <vertex x="-7.18200016" y="5.39099979" z="-3.73899984"/>
     <vertex x="-6.86800003" y="5.80499983" z="-3.76499987"/>
     <vertex x="-6.86199999" y="5.79699993" z="-3.73899984"/>
     <vertex x="-6.47200012" y="6.13899994" z="-3.76499987"/>
     <vertex x="-6.46600008" y="6.13100004" z="-3.73899984"/>
     <vertex x="-6.01599979" y="6.38899994" z="-3.76499987"/>
     <vertex x="-6.01200008" y="6.38100004" z="-3.73899984"/>
     <vertex x="-5.51800013" y="6.54500008" z="-3.76499987"/>
     <vertex x="-5.51599979" y="6.53499985" z="-3.73899984"/>
     <vertex x="-5.00199986" y="6.59700012" z="-3.76499987"/>
     <vertex x="-5.00199986" y="6.58699989" z="-3.73899984"/>
     <vertex x="-4.48400021" y="6.54500008" z="-3.76499987"/>
     <vertex x="-4.48600006" y="6.53499985" z="-3.73899984"/>
     <vertex x="-3.98799992" y="6.38899994" z="-3.76499987"/>
     <vertex x="-3.99000001" y="6.38100004" z="-3.73899984"/>
     <vertex x="-3.52999997" y="6.13899994" z="-3.76499987"/>
     <vertex x="-3.53600001" y="6.13100004" z="-3.73899984"/>
     <vertex x="-3.13400006" y="5.80499983" z="-3.76499987"/>
     <vertex x="-3.14199996" y="5.79699993" z="-3.73899984"/>
     <vertex x="-2.81200004" y="5.39499998" z="-3.76499987"/>
     <vertex x="-2.81999993" y="5.39099979" z="-3.73899984"/>
     <vertex x="-2.57800007" y="4.93099976" z="-3.76499987"/>
     <vertex x="-2.58599997" y="4.9289999" z="-3.73899984"/>
     <vertex x="-2.50200009" y="4.69499969" z="-3.75699973"/>
     <vertex x="-2.50200009" y="4.67700005" z="-3.74699974"/>
     <vertex x="-2.50200009" y="4.65899992" z="-3.73899984"/>
     <vertex x="-2.602" y="4.92299986" z="-3.71899986"/>
     <vertex x="-2.50200009" y="4.579" z="-3.71499991"/>
     <vertex x="-2.61999989" y="4.91499996" z="-3.70299983"/>
     <vertex x="-2.64400005" y="4.90700006" z="-3.69299984"/>
     <vertex x="-2.66799998" y="4.89699984" z="-3.69099975"/>
     <vertex x="-2.18600011" y="4.86299992" z="-3.69099975"/>
     <vertex x="-2.46600008" y="4.41300011" z="-3.69099975"/>
     <vertex x="-2.31399989" y="4.41300011" z="-3.69099975"/>
     <vertex x="-2.33400011" y="4.89699984" z="-3.69099975"/>
     <vertex x="-2.47799993" y="4.41699982" z="-3.69099975"/>
     <vertex x="-27.1860008" y="4.86299992" z="-3.69099975"/>
     <vertex x="-27.4659996" y="4.41300011" z="-3.69099975"/>
     <vertex x="-27.3139992" y="4.41300011" z="-3.69099975"/>
     <vertex x="-1.972" y="5.27899981" z="-3.69099975"/>
     <vertex x="-2.10800004" y="5.34299994" z="-3.69099975"/>
     <vertex x="-1.67999995" y="5.64300013" z="-3.69099975"/>
     <vertex x="-1.79799998" y="5.73699999" z="-3.69099975"/>
     <vertex x="-1.32200003" y="5.94299984" z="-3.69099975"/>
     <vertex x="-1.41600001" y="6.06099987" z="-3.69099975"/>
     <vertex x="-0.911998987" y="6.16699982" z="-3.69099975"/>
     <vertex x="-0.977997005" y="6.30100012" z="-3.69099975"/>
     <vertex x="-0.465999991" y="6.30299997" z="-3.69099975"/>
     <vertex x="0.498001009" y="6.45099974" z="-3.69099975"/>
     <vertex x="-0.00199889997" y="6.34899998" z="-3.69099975"/>
     <vertex x="0.464001" y="6.30299997" z="-3.69099975"/>
     <vertex x="-0.497996986" y="6.45099974" z="-3.69099975"/>
     <vertex x="-0.00199889997" y="6.50099993" z="-3.69099975"/>
     <vertex x="0.976001978" y="6.30100012" z="-3.69099975"/>
     <vertex x="0.91000402" y="6.16699982" z="-3.69099975"/>
     <vertex x="1.41400003" y="6.06099987" z="-3.69099975"/>
     <vertex x="1.32200003" y="5.94299984" z="-3.69099975"/>
     <vertex x="1.796" y="5.73699999" z="-3.69099975"/>
     <vertex x="1.67799997" y="5.64300013" z="-3.69099975"/>
     <vertex x="2.10800004" y="5.34299994" z="-3.69099975"/>
     <vertex x="1.97000003" y="5.27899981" z="-3.69099975"/>
     <vertex x="2.33200002" y="4.89699984" z="-3.69099975"/>
     <vertex x="2.18400002" y="4.86299992" z="-3.69099975"/>
     <vertex x="2.46399999" y="4.41300011" z="-3.69099975"/>
     <vertex x="2.31200004" y="4.41300011" z="-3.69099975"/>
     <vertex x="22.8139992" y="4.86299992" z="-3.69099975"/>
     <vertex x="22.5340004" y="4.41300011" z="-3.69099975"/>
     <vertex x="22.6860008" y="4.41300011" z="-3.69099975"/>
     <vertex x="22.6660004" y="4.89699984" z="-3.69099975"/>
     <vertex x="22.5219994" y="4.41699982" z="-3.69099975"/>
     <vertex x="23.0279999" y="5.27899981" z="-3.69099975"/>
     <vertex x="22.8920002" y="5.34299994" z="-3.69099975"/>
     <vertex x="23.3199997" y="5.64300013" z="-3.69099975"/>
     <vertex x="23.2019997" y="5.73699999" z="-3.69099975"/>
     <vertex x="23.6779995" y="5.94299984" z="-3.69099975"/>
     <vertex x="23.5839996" y="6.06099987" z="-3.69099975"/>
     <vertex x="24.0879993" y="6.16699982" z="-3.69099975"/>
     <vertex x="24.0219994" y="6.30100012" z="-3.69099975"/>
     <vertex x="24.5340004" y="6.30299997" z="-3.69099975"/>
     <vertex x="25.4979992" y="6.45099974" z="-3.69099975"/>
     <vertex x="24.9979992" y="6.34899998" z="-3.69099975"/>
     <vertex x="25.4640007" y="6.30299997" z="-3.69099975"/>
     <vertex x="24.5" y="6.45099974" z="-3.69099975"/>
     <vertex x="24.9979992" y="6.50099993" z="-3.69099975"/>
     <vertex x="25.9759998" y="6.30100012" z="-3.69099975"/>
     <vertex x="25.9099998" y="6.16699982" z="-3.69099975"/>
     <vertex x="26.4139996" y="6.06099987" z="-3.69099975"/>
     <vertex x="26.3199997" y="5.94299984" z="-3.69099975"/>
     <vertex x="26.7959995" y="5.73699999" z="-3.69099975"/>
     <vertex x="26.6779995" y="5.64300013" z="-3.69099975"/>
     <vertex x="27.1079998" y="5.34299994" z="-3.69099975"/>
     <vertex x="26.9699993" y="5.27899981" z="-3.69099975"/>
     <vertex x="27.3320007" y="4.89699984" z="-3.69099975"/>
     <vertex x="27.184" y="4.86299992" z="-3.69099975"/>
     <vertex x="27.4640007" y="4.41300011" z="-3.69099975"/>
     <vertex x="27.3120003" y="4.41300011" z="-3.69099975"/>
     <vertex x="7.66599989" y="4.89699984" z="-3.69099975"/>
     <vertex x="7.52199984" y="4.41699982" z="-3.69099975"/>
     <vertex x="7.53399992" y="4.41300011" z="-3.69099975"/>
     <vertex x="7.81400013" y="4.86299992" z="-3.69099975"/>
     <vertex x="7.68599987" y="4.41300011" z="-3.69099975"/>
     <vertex x="8.02799988" y="5.27899981" z="-3.69099975"/>
     <vertex x="7.8920002" y="5.34299994" z="-3.69099975"/>
     <vertex x="8.31999969" y="5.64300013" z="-3.69099975"/>
     <vertex x="8.20199966" y="5.73699999" z="-3.69099975"/>
     <vertex x="8.67800045" y="5.94299984" z="-3.69099975"/>
     <vertex x="8.58399963" y="6.06099987" z="-3.69099975"/>
     <vertex x="9.0880003" y="6.16699982" z="-3.69099975"/>
     <vertex x="9.02200031" y="6.30100012" z="-3.69099975"/>
     <vertex x="9.5340004" y="6.30299997" z="-3.69099975"/>
     <vertex x="10.4980001" y="6.45099974" z="-3.69099975"/>
     <vertex x="10" y="6.34899998" z="-3.69099975"/>
     <vertex x="10.4639997" y="6.30299997" z="-3.69099975"/>
     <vertex x="9.5" y="6.45099974" z="-3.69099975"/>
     <vertex x="10" y="6.50099993" z="-3.69099975"/>
     <vertex x="10.9759998" y="6.30100012" z="-3.69099975"/>
     <vertex x="10.9099998" y="6.16699982" z="-3.69099975"/>
     <vertex x="11.4139996" y="6.06099987" z="-3.69099975"/>
     <vertex x="11.3199997" y="5.94299984" z="-3.69099975"/>
     <vertex x="11.7959995" y="5.73699999" z="-3.69099975"/>
     <vertex x="11.6780005" y="5.64300013" z="-3.69099975"/>
     <vertex x="12.1059999" y="5.34299994" z="-3.69099975"/>
     <vertex x="11.9700003" y="5.27899981" z="-3.69099975"/>
     <vertex x="12.3319998" y="4.89699984" z="-3.69099975"/>
     <vertex x="12.184" y="4.86299992" z="-3.69099975"/>
     <vertex x="12.4639997" y="4.41300011" z="-3.69099975"/>
     <vertex x="12.3120003" y="4.41300011" z="-3.69099975"/>
     <vertex x="17.8139992" y="4.86299992" z="-3.69099975"/>
     <vertex x="17.5340004" y="4.41300011" z="-3.69099975"/>
     <vertex x="17.6860008" y="4.41300011" z="-3.69099975"/>
     <vertex x="-27.3339996" y="4.89699984" z="-3.69099975"/>
     <vertex x="-26.9720001" y="5.27899981" z="-3.69099975"/>
     <vertex x="-27.1100006" y="5.34299994" z="-3.69099975"/>
     <vertex x="-26.6800003" y="5.64300013" z="-3.69099975"/>
     <vertex x="-26.7999992" y="5.73699999" z="-3.69099975"/>
     <vertex x="-26.3220005" y="5.94299984" z="-3.69099975"/>
     <vertex x="-26.4160004" y="6.06099987" z="-3.69099975"/>
     <vertex x="-25.9120007" y="6.16699982" z="-3.69099975"/>
     <vertex x="-25.9780006" y="6.30100012" z="-3.69099975"/>
     <vertex x="-25.4659996" y="6.30299997" z="-3.69099975"/>
     <vertex x="-24.5039997" y="6.45099974" z="-3.69099975"/>
     <vertex x="-25.0020008" y="6.34899998" z="-3.69099975"/>
     <vertex x="-24.5359993" y="6.30299997" z="-3.69099975"/>
     <vertex x="-25.4979992" y="6.45099974" z="-3.69099975"/>
     <vertex x="-25.0020008" y="6.50099993" z="-3.69099975"/>
     <vertex x="-24.0240002" y="6.30100012" z="-3.69099975"/>
     <vertex x="-24.0900002" y="6.16699982" z="-3.69099975"/>
     <vertex x="-23.5860004" y="6.06099987" z="-3.69099975"/>
     <vertex x="-23.6800003" y="5.94299984" z="-3.69099975"/>
     <vertex x="-23.2019997" y="5.73699999" z="-3.69099975"/>
     <vertex x="-23.3220005" y="5.64300013" z="-3.69099975"/>
     <vertex x="-22.8920002" y="5.34299994" z="-3.69099975"/>
     <vertex x="-23.0300007" y="5.27899981" z="-3.69099975"/>
     <vertex x="-22.6679993" y="4.89699984" z="-3.69099975"/>
     <vertex x="-22.816" y="4.86299992" z="-3.69099975"/>
     <vertex x="-22.5359993" y="4.41300011" z="-3.69099975"/>
     <vertex x="-22.6879997" y="4.41300011" z="-3.69099975"/>
     <vertex x="-22.3339996" y="4.89699984" z="-3.69099975"/>
     <vertex x="-22.4780006" y="4.41699982" z="-3.69099975"/>
     <vertex x="-22.4659996" y="4.41300011" z="-3.69099975"/>
     <vertex x="-22.1860008" y="4.86299992" z="-3.69099975"/>
     <vertex x="-22.3139992" y="4.41300011" z="-3.69099975"/>
     <vertex x="-22.5240002" y="4.41699982" z="-3.69099975"/>
     <vertex x="-21.9720001" y="5.27899981" z="-3.69099975"/>
     <vertex x="-22.1100006" y="5.34299994" z="-3.69099975"/>
     <vertex x="-21.6800003" y="5.64300013" z="-3.69099975"/>
     <vertex x="-21.7980003" y="5.73699999" z="-3.69099975"/>
     <vertex x="-21.3220005" y="5.94299984" z="-3.69099975"/>
     <vertex x="-21.4160004" y="6.06099987" z="-3.69099975"/>
     <vertex x="-20.9120007" y="6.16699982" z="-3.69099975"/>
     <vertex x="-20.9780006" y="6.30100012" z="-3.69099975"/>
     <vertex x="-20.4659996" y="6.30299997" z="-3.69099975"/>
     <vertex x="-19.5039997" y="6.45099974" z="-3.69099975"/>
     <vertex x="-20" y="6.34899998" z="-3.69099975"/>
     <vertex x="-19.5359993" y="6.30299997" z="-3.69099975"/>
     <vertex x="-20.5" y="6.45099974" z="-3.69099975"/>
     <vertex x="-20" y="6.50099993" z="-3.69099975"/>
     <vertex x="-19.0240002" y="6.30100012" z="-3.69099975"/>
     <vertex x="-19.0900002" y="6.16699982" z="-3.69099975"/>
     <vertex x="-18.5860004" y="6.06099987" z="-3.69099975"/>
     <vertex x="-18.6800003" y="5.94299984" z="-3.69099975"/>
     <vertex x="-18.2040005" y="5.73699999" z="-3.69099975"/>
     <vertex x="-18.3220005" y="5.64300013" z="-3.69099975"/>
     <vertex x="-17.8939991" y="5.34299994" z="-3.69099975"/>
     <vertex x="-18.0300007" y="5.27899981" z="-3.69099975"/>
     <vertex x="-17.6679993" y="4.89699984" z="-3.69099975"/>
     <vertex x="-17.816" y="4.86299992" z="-3.69099975"/>
     <vertex x="-17.5359993" y="4.41300011" z="-3.69099975"/>
     <vertex x="-17.6879997" y="4.41300011" z="-3.69099975"/>
     <vertex x="-12.1859999" y="4.86299992" z="-3.69099975"/>
     <vertex x="-12.4659996" y="4.41300011" z="-3.69099975"/>
     <vertex x="-12.3140001" y="4.41300011" z="-3.69099975"/>
     <vertex x="-12.3339996" y="4.89699984" z="-3.69099975"/>
     <vertex x="-12.4779997" y="4.41699982" z="-3.69099975"/>
     <vertex x="-11.974" y="5.27899981" z="-3.69099975"/>
     <vertex x="-12.1079998" y="5.34299994" z="-3.69099975"/>
     <vertex x="-11.6820002" y="5.64300013" z="-3.69099975"/>
     <vertex x="-11.7980003" y="5.73699999" z="-3.69099975"/>
     <vertex x="-11.3219995" y="5.94299984" z="-3.69099975"/>
     <vertex x="-11.4160004" y="6.06099987" z="-3.69099975"/>
     <vertex x="-10.9119997" y="6.16699982" z="-3.69099975"/>
     <vertex x="-10.9779997" y="6.30100012" z="-3.69099975"/>
     <vertex x="-10.4659996" y="6.30299997" z="-3.69099975"/>
     <vertex x="-9.50199986" y="6.45099974" z="-3.69099975"/>
     <vertex x="-10.0019999" y="6.34899998" z="-3.69099975"/>
     <vertex x="-9.53600025" y="6.30299997" z="-3.69099975"/>
     <vertex x="-10.5" y="6.45099974" z="-3.69099975"/>
     <vertex x="-10.0019999" y="6.50099993" z="-3.69099975"/>
     <vertex x="-9.02400017" y="6.30100012" z="-3.69099975"/>
     <vertex x="-9.09000015" y="6.16699982" z="-3.69099975"/>
     <vertex x="-8.58600044" y="6.06099987" z="-3.69099975"/>
     <vertex x="-8.68000031" y="5.94299984" z="-3.69099975"/>
     <vertex x="-8.20400047" y="5.73699999" z="-3.69099975"/>
     <vertex x="-8.31999969" y="5.64300013" z="-3.69099975"/>
     <vertex x="-7.89400005" y="5.34299994" z="-3.69099975"/>
     <vertex x="-8.02999973" y="5.27899981" z="-3.69099975"/>
     <vertex x="-7.66800022" y="4.89699984" z="-3.69099975"/>
     <vertex x="-7.81599998" y="4.86299992" z="-3.69099975"/>
     <vertex x="-7.53599977" y="4.41300011" z="-3.69099975"/>
     <vertex x="-7.6880002" y="4.41300011" z="-3.69099975"/>
     <vertex x="17.6660004" y="4.89699984" z="-3.69099975"/>
     <vertex x="17.5219994" y="4.41699982" z="-3.69099975"/>
     <vertex x="18.0279999" y="5.27899981" z="-3.69099975"/>
     <vertex x="17.8920002" y="5.34299994" z="-3.69099975"/>
     <vertex x="18.3180008" y="5.64300013" z="-3.69099975"/>
     <vertex x="18.2019997" y="5.73699999" z="-3.69099975"/>
     <vertex x="18.6779995" y="5.94299984" z="-3.69099975"/>
     <vertex x="18.5839996" y="6.06099987" z="-3.69099975"/>
     <vertex x="19.0879993" y="6.16699982" z="-3.69099975"/>
     <vertex x="19.0219994" y="6.30100012" z="-3.69099975"/>
     <vertex x="19.5340004" y="6.30299997" z="-3.69099975"/>
     <vertex x="20.4979992" y="6.45099974" z="-3.69099975"/>
     <vertex x="19.9979992" y="6.34899998" z="-3.69099975"/>
     <vertex x="20.4640007" y="6.30299997" z="-3.69099975"/>
     <vertex x="19.5" y="6.45099974" z="-3.69099975"/>
     <vertex x="19.9979992" y="6.50099993" z="-3.69099975"/>
     <vertex x="20.9759998" y="6.30100012" z="-3.69099975"/>
     <vertex x="20.9099998" y="6.16699982" z="-3.69099975"/>
     <vertex x="21.4139996" y="6.06099987" z="-3.69099975"/>
     <vertex x="21.3199997" y="5.94299984" z="-3.69099975"/>
     <vertex x="21.7959995" y="5.73699999" z="-3.69099975"/>
     <vertex x="21.6779995" y="5.64300013" z="-3.69099975"/>
     <vertex x="22.1060009" y="5.34299994" z="-3.69099975"/>
     <vertex x="21.9699993" y="5.27899981" z="-3.69099975"/>
     <vertex x="22.3320007" y="4.89699984" z="-3.69099975"/>
     <vertex x="22.184" y="4.86299992" z="-3.69099975"/>
     <vertex x="22.4640007" y="4.41300011" z="-3.69099975"/>
     <vertex x="22.3120003" y="4.41300011" z="-3.69099975"/>
     <vertex x="12.4759998" y="4.41699982" z="-3.69099975"/>
     <vertex x="22.4759998" y="4.41699982" z="-3.69099975"/>
     <vertex x="12.8140001" y="4.86299992" z="-3.69099975"/>
     <vertex x="12.5340004" y="4.41300011" z="-3.69099975"/>
     <vertex x="12.6859999" y="4.41300011" z="-3.69099975"/>
     <vertex x="12.6660004" y="4.89699984" z="-3.69099975"/>
     <vertex x="13.0279999" y="5.27899981" z="-3.69099975"/>
     <vertex x="12.8920002" y="5.34299994" z="-3.69099975"/>
     <vertex x="13.3179998" y="5.64300013" z="-3.69099975"/>
     <vertex x="13.2019997" y="5.73699999" z="-3.69099975"/>
     <vertex x="13.6780005" y="5.94299984" z="-3.69099975"/>
     <vertex x="13.5839996" y="6.06099987" z="-3.69099975"/>
     <vertex x="14.0880003" y="6.16699982" z="-3.69099975"/>
     <vertex x="14.0220003" y="6.30100012" z="-3.69099975"/>
     <vertex x="14.5340004" y="6.30299997" z="-3.69099975"/>
     <vertex x="15.4980001" y="6.45099974" z="-3.69099975"/>
     <vertex x="15" y="6.34899998" z="-3.69099975"/>
     <vertex x="15.4639997" y="6.30299997" z="-3.69099975"/>
     <vertex x="14.5" y="6.45099974" z="-3.69099975"/>
     <vertex x="15" y="6.50099993" z="-3.69099975"/>
     <vertex x="15.9759998" y="6.30100012" z="-3.69099975"/>
     <vertex x="15.9099998" y="6.16699982" z="-3.69099975"/>
     <vertex x="16.4139996" y="6.06099987" z="-3.69099975"/>
     <vertex x="16.3199997" y="5.94299984" z="-3.69099975"/>
     <vertex x="16.7959995" y="5.73699999" z="-3.69099975"/>
     <vertex x="16.6800003" y="5.64300013" z="-3.69099975"/>
     <vertex x="17.1060009" y="5.34299994" z="-3.69099975"/>
     <vertex x="16.9720001" y="5.27899981" z="-3.69099975"/>
     <vertex x="17.3320007" y="4.89699984" z="-3.69099975"/>
     <vertex x="17.184" y="4.86299992" z="-3.69099975"/>
     <vertex x="17.4640007" y="4.41300011" z="-3.69099975"/>
     <vertex x="17.3120003" y="4.41300011" z="-3.69099975"/>
     <vertex x="17.4759998" y="4.41699982" z="-3.69099975"/>
     <vertex x="12.5220003" y="4.41699982" z="-3.69099975"/>
     <vertex x="2.47600007" y="4.41699982" z="-3.69099975"/>
     <vertex x="2.81399989" y="4.86299992" z="-3.69099975"/>
     <vertex x="2.53399992" y="4.41300011" z="-3.69099975"/>
     <vertex x="2.68600011" y="4.41300011" z="-3.69099975"/>
     <vertex x="2.66599989" y="4.89699984" z="-3.69099975"/>
     <vertex x="2.52200007" y="4.41699982" z="-3.69099975"/>
     <vertex x="3.02800012" y="5.27899981" z="-3.69099975"/>
     <vertex x="2.8900001" y="5.34299994" z="-3.69099975"/>
     <vertex x="3.31999993" y="5.64300013" z="-3.69099975"/>
     <vertex x="3.2019999" y="5.73699999" z="-3.69099975"/>
     <vertex x="3.67799997" y="5.94299984" z="-3.69099975"/>
     <vertex x="3.58400011" y="6.06099987" z="-3.69099975"/>
     <vertex x="4.08799982" y="6.16699982" z="-3.69099975"/>
     <vertex x="4.02199984" y="6.30100012" z="-3.69099975"/>
     <vertex x="4.53399992" y="6.30299997" z="-3.69099975"/>
     <vertex x="5.49599981" y="6.45099974" z="-3.69099975"/>
     <vertex x="5" y="6.34899998" z="-3.69099975"/>
     <vertex x="5.46400023" y="6.30299997" z="-3.69099975"/>
     <vertex x="4.50199986" y="6.45099974" z="-3.69099975"/>
     <vertex x="5" y="6.50099993" z="-3.69099975"/>
     <vertex x="5.97599983" y="6.30100012" z="-3.69099975"/>
     <vertex x="5.90999985" y="6.16699982" z="-3.69099975"/>
     <vertex x="6.41400003" y="6.06099987" z="-3.69099975"/>
     <vertex x="6.32000017" y="5.94299984" z="-3.69099975"/>
     <vertex x="6.796" y="5.73699999" z="-3.69099975"/>
     <vertex x="6.67799997" y="5.64300013" z="-3.69099975"/>
     <vertex x="7.1079998" y="5.34299994" z="-3.69099975"/>
     <vertex x="6.96999979" y="5.27899981" z="-3.69099975"/>
     <vertex x="7.33199978" y="4.89699984" z="-3.69099975"/>
     <vertex x="7.18400002" y="4.86299992" z="-3.69099975"/>
     <vertex x="7.46400023" y="4.41300011" z="-3.69099975"/>
     <vertex x="7.3119998" y="4.41300011" z="-3.69099975"/>
     <vertex x="7.47599983" y="4.41699982" z="-3.69099975"/>
     <vertex x="-17.5240002" y="4.41699982" z="-3.69099975"/>
     <vertex x="-17.1860008" y="4.86299992" z="-3.69099975"/>
     <vertex x="-17.4659996" y="4.41300011" z="-3.69099975"/>
     <vertex x="-17.3139992" y="4.41300011" z="-3.69099975"/>
     <vertex x="-17.3339996" y="4.89699984" z="-3.69099975"/>
     <vertex x="-17.4780006" y="4.41699982" z="-3.69099975"/>
     <vertex x="-16.9720001" y="5.27899981" z="-3.69099975"/>
     <vertex x="-17.1079998" y="5.34299994" z="-3.69099975"/>
     <vertex x="-16.6800003" y="5.64300013" z="-3.69099975"/>
     <vertex x="-16.7980003" y="5.73699999" z="-3.69099975"/>
     <vertex x="-16.3220005" y="5.94299984" z="-3.69099975"/>
     <vertex x="-16.4160004" y="6.06099987" z="-3.69099975"/>
     <vertex x="-15.9119997" y="6.16699982" z="-3.69099975"/>
     <vertex x="-15.9759998" y="6.30100012" z="-3.69099975"/>
     <vertex x="-15.4659996" y="6.30299997" z="-3.69099975"/>
     <vertex x="-14.5019999" y="6.45099974" z="-3.69099975"/>
     <vertex x="-15" y="6.34899998" z="-3.69099975"/>
     <vertex x="-14.5360003" y="6.30299997" z="-3.69099975"/>
     <vertex x="-15.5" y="6.45099974" z="-3.69099975"/>
     <vertex x="-15" y="6.50099993" z="-3.69099975"/>
     <vertex x="-14.0240002" y="6.30100012" z="-3.69099975"/>
     <vertex x="-14.0900002" y="6.16699982" z="-3.69099975"/>
     <vertex x="-13.5860004" y="6.06099987" z="-3.69099975"/>
     <vertex x="-13.6800003" y="5.94299984" z="-3.69099975"/>
     <vertex x="-13.2040005" y="5.73699999" z="-3.69099975"/>
     <vertex x="-13.3199997" y="5.64300013" z="-3.69099975"/>
     <vertex x="-12.8940001" y="5.34299994" z="-3.69099975"/>
     <vertex x="-13.0299997" y="5.27899981" z="-3.69099975"/>
     <vertex x="-12.6680002" y="4.89699984" z="-3.69099975"/>
     <vertex x="-12.816" y="4.86299992" z="-3.69099975"/>
     <vertex x="-12.5360003" y="4.41300011" z="-3.69099975"/>
     <vertex x="-12.6879997" y="4.41300011" z="-3.69099975"/>
     <vertex x="-12.5240002" y="4.41699982" z="-3.69099975"/>
     <vertex x="-7.52400017" y="4.41699982" z="-3.69099975"/>
     <vertex x="-7.18599987" y="4.86299992" z="-3.69099975"/>
     <vertex x="-7.46600008" y="4.41300011" z="-3.69099975"/>
     <vertex x="-7.31400013" y="4.41300011" z="-3.69099975"/>
     <vertex x="-7.33400011" y="4.89699984" z="-3.69099975"/>
     <vertex x="-7.47800016" y="4.41699982" z="-3.69099975"/>
     <vertex x="-6.97200012" y="5.27899981" z="-3.69099975"/>
     <vertex x="-7.1079998" y="5.34299994" z="-3.69099975"/>
     <vertex x="-6.67999983" y="5.64300013" z="-3.69099975"/>
     <vertex x="-6.79799986" y="5.73699999" z="-3.69099975"/>
     <vertex x="-6.32200003" y="5.94299984" z="-3.69099975"/>
     <vertex x="-6.41599989" y="6.06099987" z="-3.69099975"/>
     <vertex x="-5.91200018" y="6.16699982" z="-3.69099975"/>
     <vertex x="-5.97800016" y="6.30100012" z="-3.69099975"/>
     <vertex x="-5.46600008" y="6.30299997" z="-3.69099975"/>
     <vertex x="-4.50199986" y="6.45099974" z="-3.69099975"/>
     <vertex x="-5.00199986" y="6.34899998" z="-3.69099975"/>
     <vertex x="-4.53599977" y="6.30299997" z="-3.69099975"/>
     <vertex x="-5.5" y="6.45099974" z="-3.69099975"/>
     <vertex x="-5.00199986" y="6.50099993" z="-3.69099975"/>
     <vertex x="-4.02400017" y="6.30100012" z="-3.69099975"/>
     <vertex x="-4.09000015" y="6.16699982" z="-3.69099975"/>
     <vertex x="-3.58599997" y="6.06099987" z="-3.69099975"/>
     <vertex x="-3.68000007" y="5.94299984" z="-3.69099975"/>
     <vertex x="-3.204" y="5.73699999" z="-3.69099975"/>
     <vertex x="-3.32200003" y="5.64300013" z="-3.69099975"/>
     <vertex x="-2.89400005" y="5.34299994" z="-3.69099975"/>
     <vertex x="-3.02999997" y="5.27899981" z="-3.69099975"/>
     <vertex x="-2.81599998" y="4.86299992" z="-3.69099975"/>
     <vertex x="-2.68799996" y="4.41300011" z="-3.69099975"/>
     <vertex x="-7.50199986" y="4.67299986" z="-3.74499989"/>
     <vertex x="-7.50199986" y="4.65299988" z="-3.7349999"/>
     <vertex x="-7.4000001" y="4.92299986" z="-3.71899986"/>
     <vertex x="-7.50199986" y="4.579" z="-3.71499991"/>
     <vertex x="-7.38199997" y="4.91499996" z="-3.70299983"/>
     <vertex x="-7.50199986" y="4.41900015" z="-3.69699979"/>
     <vertex x="-7.3579998" y="4.90700006" z="-3.69299984"/>
     <vertex x="-7.48999977" y="4.41699982" z="-3.69299984"/>
     <vertex x="-7.13199997" y="5.35699987" z="-3.69299984"/>
     <vertex x="-6.81599998" y="5.75500011" z="-3.69299984"/>
     <vertex x="-6.43200016" y="6.08299971" z="-3.69299984"/>
     <vertex x="-5.98799992" y="6.32499981" z="-3.69299984"/>
     <vertex x="-5.50400019" y="6.4749999" z="-3.69299984"/>
     <vertex x="-5.00199986" y="6.5250001" z="-3.69299984"/>
     <vertex x="-4.49800014" y="6.4749999" z="-3.69299984"/>
     <vertex x="-4.01399994" y="6.32499981" z="-3.69299984"/>
     <vertex x="-3.57200003" y="6.08299971" z="-3.69299984"/>
     <vertex x="-3.18400002" y="5.75500011" z="-3.69299984"/>
     <vertex x="-2.87199998" y="5.35699987" z="-3.69299984"/>
     <vertex x="-2.50200009" y="4.70099974" z="-3.76499987"/>
     <vertex x="-2.50200009" y="4.70900011" z="-3.77099991"/>
     <vertex x="-2.50200009" y="4.71299982" z="-3.7809999"/>
     <vertex x="-2.50200009" y="4.71500015" z="-3.78499985"/>
     <vertex x="-2.50200009" y="4.71500015" z="-3.7889998"/>
     <vertex x="-2.69199991" y="5.19499969" z="-3.7889998"/>
     <vertex x="-2.97199988" y="5.62699986" z="-3.7889998"/>
     <vertex x="-3.33400011" y="5.99499989" z="-3.7889998"/>
     <vertex x="-3.76200008" y="6.28499985" z="-3.7889998"/>
     <vertex x="-4.23799992" y="6.48500013" z="-3.7889998"/>
     <vertex x="-4.7420001" y="6.58699989" z="-3.7889998"/>
     <vertex x="19.7399998" y="6.58699989" z="-3.7889998"/>
     <vertex x="19.9979992" y="6.59700012" z="-3.76499987"/>
     <vertex x="20.2579994" y="6.58699989" z="-3.7889998"/>
     <vertex x="9.73999977" y="6.58699989" z="-3.7889998"/>
     <vertex x="10" y="6.59700012" z="-3.76499987"/>
     <vertex x="10.2580004" y="6.58699989" z="-3.7889998"/>
     <vertex x="14.7399998" y="6.58699989" z="-3.7889998"/>
     <vertex x="15" y="6.59700012" z="-3.76499987"/>
     <vertex x="15.2580004" y="6.58699989" z="-3.7889998"/>
     <vertex x="-0.257999003" y="6.58699989" z="-3.7889998"/>
     <vertex x="-0.00199889997" y="6.59700012" z="-3.76499987"/>
     <vertex x="0.256000996" y="6.58699989" z="-3.7889998"/>
     <vertex x="4.7420001" y="6.58699989" z="-3.7889998"/>
     <vertex x="5" y="6.59700012" z="-3.76499987"/>
     <vertex x="5.25600004" y="6.58699989" z="-3.7889998"/>
     <vertex x="-20.2579994" y="6.58699989" z="-3.7889998"/>
     <vertex x="-20" y="6.59700012" z="-3.76499987"/>
     <vertex x="-19.7420006" y="6.58699989" z="-3.7889998"/>
     <vertex x="-15.2600002" y="6.58699989" z="-3.7889998"/>
     <vertex x="-15" y="6.59700012" z="-3.76499987"/>
     <vertex x="-14.7419996" y="6.58699989" z="-3.7889998"/>
     <vertex x="-10.2600002" y="6.58699989" z="-3.7889998"/>
     <vertex x="-10.0019999" y="6.59700012" z="-3.76499987"/>
     <vertex x="-9.74199963" y="6.58699989" z="-3.7889998"/>
     <vertex x="-5.26000023" y="6.58699989" z="-3.7889998"/>
     <vertex x="-5.76599979" y="6.48500013" z="-3.7889998"/>
     <vertex x="-6.2420001" y="6.28499985" z="-3.7889998"/>
     <vertex x="-6.66800022" y="5.99499989" z="-3.7889998"/>
     <vertex x="-7.03000021" y="5.62699986" z="-3.7889998"/>
     <vertex x="-7.1500001" y="5.37099981" z="-3.70299983"/>
     <vertex x="-6.83599997" y="5.77299976" z="-3.70299983"/>
     <vertex x="-6.44399977" y="6.10300016" z="-3.70299983"/>
     <vertex x="-5.99800014" y="6.34700012" z="-3.70299983"/>
     <vertex x="-5.51000023" y="6.49900007" z="-3.70299983"/>
     <vertex x="-5.00199986" y="6.55100012" z="-3.70299983"/>
     <vertex x="-4.4920001" y="6.49900007" z="-3.70299983"/>
     <vertex x="-4.00600004" y="6.34700012" z="-3.70299983"/>
     <vertex x="-3.55800009" y="6.10300016" z="-3.70299983"/>
     <vertex x="-3.16799998" y="5.77299976" z="-3.70299983"/>
     <vertex x="-2.8499999" y="5.37099981" z="-3.70299983"/>
     <vertex x="-7.16800022" y="5.3829999" z="-3.71899986"/>
     <vertex x="-6.8499999" y="5.7869997" z="-3.71899986"/>
     <vertex x="-6.45599985" y="6.11899996" z="-3.71899986"/>
     <vertex x="-6.00600004" y="6.3670001" z="-3.71899986"/>
     <vertex x="-5.51399994" y="6.51900005" z="-3.71899986"/>
     <vertex x="-5.00199986" y="6.5710001" z="-3.71899986"/>
     <vertex x="-4.48799992" y="6.51900005" z="-3.71899986"/>
     <vertex x="-3.99799991" y="6.3670001" z="-3.71899986"/>
     <vertex x="-3.546" y="6.11899996" z="-3.71899986"/>
     <vertex x="-3.15199995" y="5.7869997" z="-3.71899986"/>
     <vertex x="-2.83400011" y="5.3829999" z="-3.71899986"/>
     <vertex x="-7.50199986" y="4.2249999" z="-3.67299986"/>
     <vertex x="-7.4920001" y="4.22300005" z="-3.67099977"/>
     <vertex x="-7.50199986" y="4.03900003" z="-3.61699986"/>
     <vertex x="-7.50199986" y="4.0369997" z="-3.61699986"/>
     <vertex x="-7.50199986" y="4.71500015" z="-4.19099998"/>
     <vertex x="-7.30999994" y="5.19499969" z="-4.19099998"/>
     <vertex x="-7.03000021" y="5.62699986" z="-4.19099998"/>
     <vertex x="-6.66800022" y="5.99499989" z="-4.19099998"/>
     <vertex x="-6.2420001" y="6.28499985" z="-4.19099998"/>
     <vertex x="-5.76599979" y="6.48500013" z="-4.19099998"/>
     <vertex x="-5.26000023" y="6.58699989" z="-4.19099998"/>
     <vertex x="19.7399998" y="6.58699989" z="-4.19099998"/>
     <vertex x="20.2579994" y="6.58699989" z="-4.19099998"/>
     <vertex x="9.73999977" y="6.58699989" z="-4.19099998"/>
     <vertex x="10.2580004" y="6.58699989" z="-4.19099998"/>
     <vertex x="15.2580004" y="6.58699989" z="-4.19099998"/>
     <vertex x="14.7399998" y="6.58699989" z="-4.19099998"/>
     <vertex x="-19.7420006" y="6.58699989" z="-4.19099998"/>
     <vertex x="-0.257999003" y="6.58699989" z="-4.19099998"/>
     <vertex x="0.256000996" y="6.58699989" z="-4.19099998"/>
     <vertex x="-15.2600002" y="6.58699989" z="-4.19099998"/>
     <vertex x="-14.7419996" y="6.58699989" z="-4.19099998"/>
     <vertex x="4.7420001" y="6.58699989" z="-4.19099998"/>
     <vertex x="5.25600004" y="6.58699989" z="-4.19099998"/>
     <vertex x="-20.2579994" y="6.58699989" z="-4.19099998"/>
     <vertex x="-4.7420001" y="6.58699989" z="-4.19099998"/>
     <vertex x="-9.74199963" y="6.58699989" z="-4.19099998"/>
     <vertex x="-10.2600002" y="6.58699989" z="-4.19099998"/>
     <vertex x="-4.23799992" y="6.48500013" z="-4.19099998"/>
     <vertex x="-3.76200008" y="6.28499985" z="-4.19099998"/>
     <vertex x="-3.33400011" y="5.99499989" z="-4.19099998"/>
     <vertex x="-2.97199988" y="5.62699986" z="-4.19099998"/>
     <vertex x="-2.69199991" y="5.19499969" z="-4.19099998"/>
     <vertex x="-2.50200009" y="4.71500015" z="-4.19099998"/>
     <vertex x="-7.23400021" y="3.09099984" z="-3.20499992"/>
     <vertex x="-7.3499999" y="3.09099984" z="-3.19099975"/>
     <vertex x="-7.23400021" y="0.573000908" z="-3.20499992"/>
     <vertex x="-7.23400021" y="-1.94500005" z="-3.20499992"/>
     <vertex x="-7.3499999" y="-9.50099945" z="-3.19099975"/>
     <vertex x="-7.23400021" y="-4.4630003" z="-3.20499992"/>
     <vertex x="-7.23400021" y="-6.98099995" z="-3.20499992"/>
     <vertex x="-7.23400021" y="-9.50099945" z="-3.20499992"/>
     <vertex x="-7.12599993" y="-4.4630003" z="-3.25099993"/>
     <vertex x="-7.12599993" y="-6.98099995" z="-3.25099993"/>
     <vertex x="-7.12599993" y="-1.94500005" z="-3.25099993"/>
     <vertex x="-7.12599993" y="3.09099984" z="-3.25099993"/>
     <vertex x="-7.12599993" y="0.573000908" z="-3.25099993"/>
     <vertex x="-7.12599993" y="-9.50099945" z="-3.25099993"/>
     <vertex x="-7.03399992" y="-1.94500005" z="-3.32099986"/>
     <vertex x="-7.03399992" y="-4.4630003" z="-3.32099986"/>
     <vertex x="-7.03399992" y="-6.98099995" z="-3.32099986"/>
     <vertex x="-7.03399992" y="0.573000908" z="-3.32099986"/>
     <vertex x="-7.03399992" y="-9.50099945" z="-3.32099986"/>
     <vertex x="-7.03399992" y="3.09099984" z="-3.32099986"/>
     <vertex x="-6.96199989" y="3.09099984" z="-3.41499972"/>
     <vertex x="-6.96199989" y="-4.4630003" z="-3.41499972"/>
     <vertex x="-6.96199989" y="0.573000908" z="-3.41499972"/>
     <vertex x="-6.96199989" y="-1.94500005" z="-3.41499972"/>
     <vertex x="-6.96199989" y="-9.50099945" z="-3.41499972"/>
     <vertex x="-6.96199989" y="-6.98099995" z="-3.41499972"/>
     <vertex x="-6.91599989" y="-1.94500005" z="-3.52299976"/>
     <vertex x="-6.91599989" y="0.573000908" z="-3.52299976"/>
     <vertex x="-6.91599989" y="3.09099984" z="-3.52299976"/>
     <vertex x="-6.91599989" y="-9.50099945" z="-3.52299976"/>
     <vertex x="-6.91599989" y="-6.98099995" z="-3.52299976"/>
     <vertex x="-6.91599989" y="-4.4630003" z="-3.52299976"/>
     <vertex x="-6.9000001" y="-9.50099945" z="-3.64099979"/>
     <vertex x="-6.9000001" y="3.09099984" z="-3.64099979"/>
     <vertex x="-6.9000001" y="3.45499992" z="-3.77699995"/>
     <vertex x="-6.91599989" y="3.53299999" z="-3.69099975"/>
     <vertex x="-6.9000001" y="3.34699988" z="-3.70299983"/>
     <vertex x="-6.91599989" y="3.39899993" z="-3.59899974"/>
     <vertex x="-6.9000001" y="3.22299981" z="-3.65499973"/>
     <vertex x="-6.91599989" y="3.25099993" z="-3.54299974"/>
     <vertex x="-6.96199989" y="3.27699995" z="-3.4369998"/>
     <vertex x="-7.03399992" y="3.29900002" z="-3.34699988"/>
     <vertex x="-7.12599993" y="3.31499982" z="-3.27699995"/>
     <vertex x="-7.23400021" y="3.32499981" z="-3.2329998"/>
     <vertex x="-7.3499999" y="3.33099985" z="-3.21899986"/>
     <vertex x="-6.96199989" y="3.60299993" z="-3.60899973"/>
     <vertex x="-6.96199989" y="3.45099998" z="-3.50299978"/>
     <vertex x="-7.03399992" y="3.66499996" z="-3.5389998"/>
     <vertex x="-7.03399992" y="3.49300003" z="-3.42099977"/>
     <vertex x="-7.12599993" y="3.71299982" z="-3.4849999"/>
     <vertex x="-7.12599993" y="3.52699995" z="-3.35699987"/>
     <vertex x="-7.23400021" y="3.74300003" z="-3.45099974"/>
     <vertex x="-7.23400021" y="3.54699993" z="-3.31699991"/>
     <vertex x="-7.3499999" y="3.75300002" z="-3.44099975"/>
     <vertex x="-7.3499999" y="3.55499983" z="-3.30299973"/>
     <vertex x="-6.9000001" y="4.00099993" z="-4.07899952"/>
     <vertex x="-6.91599989" y="4.03299999" z="-3.96899986"/>
     <vertex x="-6.9000001" y="3.80499983" z="-4.00500011"/>
     <vertex x="-6.91599989" y="3.76699996" z="-3.85699987"/>
     <vertex x="-6.9000001" y="3.62099981" z="-3.90499973"/>
     <vertex x="-6.96199989" y="4.06500006" z="-3.86299992"/>
     <vertex x="-6.96199989" y="3.82099986" z="-3.76099992"/>
     <vertex x="-7.03399992" y="3.86500001" z="-3.6789999"/>
     <vertex x="-7.12599993" y="3.89899993" z="-3.61699986"/>
     <vertex x="-7.23400021" y="3.92299986" z="-3.5769999"/>
     <vertex x="-7.3499999" y="3.86699986" z="-3.52699995"/>
     <vertex x="-7.03399992" y="4.09100008" z="-3.77499986"/>
     <vertex x="-7.12599993" y="4.11100006" z="-3.70499992"/>
     <vertex x="-7.23400021" y="4.125" z="-3.66299987"/>
     <vertex x="-7.3499999" y="4.12899971" z="-3.64899993"/>
     <vertex x="-7.3499999" y="3.99300003" z="-3.59699988"/>
     <vertex x="-7.34200001" y="4.27099991" z="-3.6789999"/>
     <vertex x="-7.22800016" y="4.26300001" z="-3.69299984"/>
     <vertex x="-7.19999981" y="4.39300013" z="-3.70499992"/>
     <vertex x="-7.14599991" y="4.25099993" z="-3.72299981"/>
     <vertex x="-7.09200001" y="4.375" z="-3.75099993"/>
     <vertex x="-7.06799984" y="4.23699999" z="-3.76899981"/>
     <vertex x="-7.00199986" y="4.35699987" z="-3.82099986"/>
     <vertex x="-7.00400019" y="4.22300005" z="-3.82899976"/>
     <vertex x="-6.92999983" y="4.34499979" z="-3.91499972"/>
     <vertex x="-6.95200014" y="4.20900011" z="-3.90099978"/>
     <vertex x="-6.92600012" y="4.19899988" z="-3.95099974"/>
     <vertex x="-6.90199995" y="4.18499994" z="-4.0369997"/>
     <vertex x="-6.89400005" y="4.16699982" z="-4.125"/>
     <vertex x="-6.87200022" y="4.33500004" z="-4.14099979"/>
     <vertex x="-6.88600016" y="4.33699989" z="-4.02299976"/>
     <vertex x="-3.2579999" y="4.75699997" z="-4.14099979"/>
     <vertex x="-3.13000011" y="4.33500004" z="-4.14099979"/>
     <vertex x="-3.21000004" y="4.68099976" z="-4.02299976"/>
     <vertex x="-3.11599994" y="4.33699989" z="-4.02299976"/>
     <vertex x="-3.07200003" y="4.34499979" z="-3.91499972"/>
     <vertex x="-3.16799998" y="4.69499969" z="-3.91499972"/>
     <vertex x="-3.00200009" y="4.35699987" z="-3.82099986"/>
     <vertex x="-3.102" y="4.72099972" z="-3.82099986"/>
     <vertex x="-2.91000009" y="4.375" z="-3.75099993"/>
     <vertex x="-3.01399994" y="4.75500011" z="-3.75099993"/>
     <vertex x="-2.80200005" y="4.39300013" z="-3.70499992"/>
     <vertex x="-2.91400003" y="4.79299974" z="-3.70499992"/>
     <vertex x="-3.09599996" y="5.16499996" z="-3.70499992"/>
     <vertex x="-3.3440001" y="5.49699974" z="-3.70499992"/>
     <vertex x="-3.648" y="5.77699995" z="-3.70499992"/>
     <vertex x="-4" y="5.99699974" z="-3.70499992"/>
     <vertex x="-4.38600016" y="6.14699984" z="-3.70499992"/>
     <vertex x="-4.79400015" y="6.22300005" z="-3.70499992"/>
     <vertex x="-0.207995996" y="6.22300005" z="-3.70499992"/>
     <vertex x="0.206000999" y="6.22300005" z="-3.70499992"/>
     <vertex x="24.7919998" y="6.22300005" z="-3.70499992"/>
     <vertex x="25.2059994" y="6.22300005" z="-3.70499992"/>
     <vertex x="9.79199982" y="6.22300005" z="-3.70499992"/>
     <vertex x="10.2060003" y="6.22300005" z="-3.70499992"/>
     <vertex x="-25.2080002" y="6.22300005" z="-3.70499992"/>
     <vertex x="-24.7940006" y="6.22300005" z="-3.70499992"/>
     <vertex x="-20.2080002" y="6.22300005" z="-3.70499992"/>
     <vertex x="-19.7940006" y="6.22300005" z="-3.70499992"/>
     <vertex x="-10.2080002" y="6.22300005" z="-3.70499992"/>
     <vertex x="-9.79399967" y="6.22300005" z="-3.70499992"/>
     <vertex x="19.7919998" y="6.22300005" z="-3.70499992"/>
     <vertex x="20.2059994" y="6.22300005" z="-3.70499992"/>
     <vertex x="14.7919998" y="6.22300005" z="-3.70499992"/>
     <vertex x="15.2060003" y="6.22300005" z="-3.70499992"/>
     <vertex x="4.79199982" y="6.22300005" z="-3.70499992"/>
     <vertex x="5.20599985" y="6.22300005" z="-3.70499992"/>
     <vertex x="-15.2080002" y="6.22300005" z="-3.70499992"/>
     <vertex x="-14.7939997" y="6.22300005" z="-3.70499992"/>
     <vertex x="-5.20800018" y="6.22300005" z="-3.70499992"/>
     <vertex x="-5.61600018" y="6.14699984" z="-3.70499992"/>
     <vertex x="-6.00199986" y="5.99699974" z="-3.70499992"/>
     <vertex x="-6.35400009" y="5.77699995" z="-3.70499992"/>
     <vertex x="-6.65799999" y="5.49699974" z="-3.70499992"/>
     <vertex x="-6.90600014" y="5.16499996" z="-3.70499992"/>
     <vertex x="-7.09000015" y="4.79299974" z="-3.70499992"/>
     <vertex x="-6.98799992" y="4.75500011" z="-3.75099993"/>
     <vertex x="-6.81400013" y="5.10899973" z="-3.75099993"/>
     <vertex x="-6.57800007" y="5.42499971" z="-3.75099993"/>
     <vertex x="-6.28800011" y="5.69099998" z="-3.75099993"/>
     <vertex x="-5.95200014" y="5.89899969" z="-3.75099993"/>
     <vertex x="-5.58599997" y="6.04299974" z="-3.75099993"/>
     <vertex x="-5.19799995" y="6.1170001" z="-3.75099993"/>
     <vertex x="-0.197998002" y="6.1170001" z="-3.75099993"/>
     <vertex x="0.196003005" y="6.1170001" z="-3.75099993"/>
     <vertex x="24.802" y="6.1170001" z="-3.75099993"/>
     <vertex x="25.1959991" y="6.1170001" z="-3.75099993"/>
     <vertex x="-25.198" y="6.1170001" z="-3.75099993"/>
     <vertex x="-24.8040009" y="6.1170001" z="-3.75099993"/>
     <vertex x="9.80200005" y="6.1170001" z="-3.75099993"/>
     <vertex x="10.1960001" y="6.1170001" z="-3.75099993"/>
     <vertex x="19.802" y="6.1170001" z="-3.75099993"/>
     <vertex x="20.1959991" y="6.1170001" z="-3.75099993"/>
     <vertex x="4.80200005" y="6.1170001" z="-3.75099993"/>
     <vertex x="5.1960001" y="6.1170001" z="-3.75099993"/>
     <vertex x="-20.198" y="6.1170001" z="-3.75099993"/>
     <vertex x="-19.8040009" y="6.1170001" z="-3.75099993"/>
     <vertex x="-10.198" y="6.1170001" z="-3.75099993"/>
     <vertex x="-9.8039999" y="6.1170001" z="-3.75099993"/>
     <vertex x="-4.8039999" y="6.1170001" z="-3.75099993"/>
     <vertex x="-15.198" y="6.1170001" z="-3.75099993"/>
     <vertex x="-14.8039999" y="6.1170001" z="-3.75099993"/>
     <vertex x="14.802" y="6.1170001" z="-3.75099993"/>
     <vertex x="15.1960001" y="6.1170001" z="-3.75099993"/>
     <vertex x="-4.41599989" y="6.04299974" z="-3.75099993"/>
     <vertex x="-4.04799986" y="5.89899969" z="-3.75099993"/>
     <vertex x="-3.71399999" y="5.69099998" z="-3.75099993"/>
     <vertex x="-3.42400002" y="5.42499971" z="-3.75099993"/>
     <vertex x="-3.18799996" y="5.10899973" z="-3.75099993"/>
     <vertex x="-6.9000001" y="4.72099972" z="-3.82099986"/>
     <vertex x="-6.73400021" y="5.06099987" z="-3.82099986"/>
     <vertex x="-6.5079999" y="5.36299992" z="-3.82099986"/>
     <vertex x="-6.23199987" y="5.6170001" z="-3.82099986"/>
     <vertex x="-5.91200018" y="5.81699991" z="-3.82099986"/>
     <vertex x="-5.55999994" y="5.95300007" z="-3.82099986"/>
     <vertex x="-5.19000006" y="6.02299976" z="-3.82099986"/>
     <vertex x="-0.189998999" y="6.02299976" z="-3.82099986"/>
     <vertex x="0.188004002" y="6.02299976" z="-3.82099986"/>
     <vertex x="24.8099995" y="6.02299976" z="-3.82099986"/>
     <vertex x="25.1879997" y="6.02299976" z="-3.82099986"/>
     <vertex x="-25.1900005" y="6.02299976" z="-3.82099986"/>
     <vertex x="-24.8120003" y="6.02299976" z="-3.82099986"/>
     <vertex x="9.81000042" y="6.02299976" z="-3.82099986"/>
     <vertex x="10.1879997" y="6.02299976" z="-3.82099986"/>
     <vertex x="19.8099995" y="6.02299976" z="-3.82099986"/>
     <vertex x="20.1879997" y="6.02299976" z="-3.82099986"/>
     <vertex x="4.80999994" y="6.02299976" z="-3.82099986"/>
     <vertex x="5.1880002" y="6.02299976" z="-3.82099986"/>
     <vertex x="-20.1900005" y="6.02299976" z="-3.82099986"/>
     <vertex x="-19.8120003" y="6.02299976" z="-3.82099986"/>
     <vertex x="-10.1899996" y="6.02299976" z="-3.82099986"/>
     <vertex x="-9.81200027" y="6.02299976" z="-3.82099986"/>
     <vertex x="-4.8119998" y="6.02299976" z="-3.82099986"/>
     <vertex x="-15.1899996" y="6.02299976" z="-3.82099986"/>
     <vertex x="-14.8120003" y="6.02299976" z="-3.82099986"/>
     <vertex x="14.8100004" y="6.02299976" z="-3.82099986"/>
     <vertex x="15.1879997" y="6.02299976" z="-3.82099986"/>
     <vertex x="-4.44199991" y="5.95300007" z="-3.82099986"/>
     <vertex x="-4.09000015" y="5.81699991" z="-3.82099986"/>
     <vertex x="-3.76999998" y="5.6170001" z="-3.82099986"/>
     <vertex x="-3.4920001" y="5.36299992" z="-3.82099986"/>
     <vertex x="-3.26799989" y="5.06099987" z="-3.82099986"/>
     <vertex x="-6.83400011" y="4.69499969" z="-3.91499972"/>
     <vertex x="-6.67199993" y="5.02299976" z="-3.91499972"/>
     <vertex x="-6.45599985" y="5.31500006" z="-3.91499972"/>
     <vertex x="-6.1880002" y="5.56099987" z="-3.91499972"/>
     <vertex x="-5.88000011" y="5.75299978" z="-3.91499972"/>
     <vertex x="-5.53999996" y="5.88499975" z="-3.91499972"/>
     <vertex x="-5.18200016" y="5.95099974" z="-3.91499972"/>
     <vertex x="24.8180008" y="5.95099974" z="-3.91499972"/>
     <vertex x="25.1800003" y="5.95099974" z="-3.91499972"/>
     <vertex x="-25.184" y="5.95099974" z="-3.91499972"/>
     <vertex x="-24.8180008" y="5.95099974" z="-3.91499972"/>
     <vertex x="-0.183998004" y="5.95099974" z="-3.91499972"/>
     <vertex x="0.182003006" y="5.95099974" z="-3.91499972"/>
     <vertex x="4.81599998" y="5.95099974" z="-3.91499972"/>
     <vertex x="5.18200016" y="5.95099974" z="-3.91499972"/>
     <vertex x="9.81799984" y="5.95099974" z="-3.91499972"/>
     <vertex x="10.1800003" y="5.95099974" z="-3.91499972"/>
     <vertex x="14.8179998" y="5.95099974" z="-3.91499972"/>
     <vertex x="15.1800003" y="5.95099974" z="-3.91499972"/>
     <vertex x="19.8180008" y="5.95099974" z="-3.91499972"/>
     <vertex x="20.1800003" y="5.95099974" z="-3.91499972"/>
     <vertex x="-20.1819992" y="5.95099974" z="-3.91499972"/>
     <vertex x="-19.8180008" y="5.95099974" z="-3.91499972"/>
     <vertex x="-15.1820002" y="5.95099974" z="-3.91499972"/>
     <vertex x="-14.8199997" y="5.95099974" z="-3.91499972"/>
     <vertex x="-10.1820002" y="5.95099974" z="-3.91499972"/>
     <vertex x="-9.81999969" y="5.95099974" z="-3.91499972"/>
     <vertex x="-4.82000017" y="5.95099974" z="-3.91499972"/>
     <vertex x="-4.46199989" y="5.88499975" z="-3.91499972"/>
     <vertex x="-4.12200022" y="5.75299978" z="-3.91499972"/>
     <vertex x="-3.81399989" y="5.56099987" z="-3.91499972"/>
     <vertex x="-3.546" y="5.31500006" z="-3.91499972"/>
     <vertex x="-3.32800007" y="5.02299976" z="-3.91499972"/>
     <vertex x="-6.79199982" y="4.68099976" z="-4.02299976"/>
     <vertex x="-6.63600016" y="4.99900007" z="-4.02299976"/>
     <vertex x="-6.42199993" y="5.28299999" z="-4.02299976"/>
     <vertex x="-6.15999985" y="5.5250001" z="-4.02299976"/>
     <vertex x="-5.8579998" y="5.71299982" z="-4.02299976"/>
     <vertex x="-5.52799988" y="5.84100008" z="-4.02299976"/>
     <vertex x="-5.17799997" y="5.90700006" z="-4.02299976"/>
     <vertex x="24.8220005" y="5.90700006" z="-4.02299976"/>
     <vertex x="25.1760006" y="5.90700006" z="-4.02299976"/>
     <vertex x="-25.1800003" y="5.90700006" z="-4.02299976"/>
     <vertex x="-24.8220005" y="5.90700006" z="-4.02299976"/>
     <vertex x="-0.177998006" y="5.90700006" z="-4.02299976"/>
     <vertex x="0.176002994" y="5.90700006" z="-4.02299976"/>
     <vertex x="4.82200003" y="5.90700006" z="-4.02299976"/>
     <vertex x="5.17600012" y="5.90700006" z="-4.02299976"/>
     <vertex x="9.82199955" y="5.90700006" z="-4.02299976"/>
     <vertex x="10.1759996" y="5.90700006" z="-4.02299976"/>
     <vertex x="14.8219995" y="5.90700006" z="-4.02299976"/>
     <vertex x="15.1759996" y="5.90700006" z="-4.02299976"/>
     <vertex x="19.8220005" y="5.90700006" z="-4.02299976"/>
     <vertex x="20.1760006" y="5.90700006" z="-4.02299976"/>
     <vertex x="-20.1779995" y="5.90700006" z="-4.02299976"/>
     <vertex x="-19.8239994" y="5.90700006" z="-4.02299976"/>
     <vertex x="-15.1780005" y="5.90700006" z="-4.02299976"/>
     <vertex x="-14.8240004" y="5.90700006" z="-4.02299976"/>
     <vertex x="-10.1780005" y="5.90700006" z="-4.02299976"/>
     <vertex x="-9.82400036" y="5.90700006" z="-4.02299976"/>
     <vertex x="-4.82399988" y="5.90700006" z="-4.02299976"/>
     <vertex x="-4.47399998" y="5.84100008" z="-4.02299976"/>
     <vertex x="-4.1420002" y="5.71299982" z="-4.02299976"/>
     <vertex x="-3.84200001" y="5.5250001" z="-4.02299976"/>
     <vertex x="-3.57999992" y="5.28299999" z="-4.02299976"/>
     <vertex x="-3.36800003" y="4.99900007" z="-4.02299976"/>
     <vertex x="-6.74399996" y="4.75699997" z="-4.14099979"/>
     <vertex x="-6.52400017" y="5.13700008" z="-4.14099979"/>
     <vertex x="-6.21999979" y="5.45699978" z="-4.14099979"/>
     <vertex x="-5.85200024" y="5.69899988" z="-4.14099979"/>
     <vertex x="-5.4380002" y="5.84899998" z="-4.14099979"/>
     <vertex x="-5.00199986" y="5.89899969" z="-4.14099979"/>
     <vertex x="24.9979992" y="5.89899969" z="-4.14099979"/>
     <vertex x="-10.0019999" y="5.89899969" z="-4.14099979"/>
     <vertex x="-25.0020008" y="5.89899969" z="-4.14099979"/>
     <vertex x="-0.00199889997" y="5.89899969" z="-4.14099979"/>
     <vertex x="10" y="5.89899969" z="-4.14099979"/>
     <vertex x="19.9979992" y="5.89899969" z="-4.14099979"/>
     <vertex x="5" y="5.89899969" z="-4.14099979"/>
     <vertex x="-20" y="5.89899969" z="-4.14099979"/>
     <vertex x="-15" y="5.89899969" z="-4.14099979"/>
     <vertex x="15" y="5.89899969" z="-4.14099979"/>
     <vertex x="-4.56400013" y="5.84899998" z="-4.14099979"/>
     <vertex x="-4.1500001" y="5.69899988" z="-4.14099979"/>
     <vertex x="-3.78200006" y="5.45699978" z="-4.14099979"/>
     <vertex x="-3.48000002" y="5.13700008" z="-4.14099979"/>
     <vertex x="-3.0999999" y="4.00099993" z="-4.07899952"/>
     <vertex x="-3.08599997" y="4.03299999" z="-3.96899986"/>
     <vertex x="-3.10800004" y="4.16699982" z="-4.125"/>
     <vertex x="-3.09599996" y="4.18900013" z="-4.01499939"/>
     <vertex x="-3.06599998" y="4.20300007" z="-3.93099976"/>
     <vertex x="-3.01999998" y="4.21700001" z="-3.85499978"/>
     <vertex x="-2.95799994" y="4.2329998" z="-3.7889998"/>
     <vertex x="-2.88599992" y="4.24699974" z="-3.73899984"/>
     <vertex x="-2.83599997" y="4.25500011" z="-3.71299982"/>
     <vertex x="-2.76799989" y="4.125" z="-3.66299987"/>
     <vertex x="-2.75" y="4.26499987" z="-3.6869998"/>
     <vertex x="-2.6500001" y="4.12899971" z="-3.64899993"/>
     <vertex x="-2.66000009" y="4.27099991" z="-3.6789999"/>
     <vertex x="-3.03999996" y="4.06500006" z="-3.86299992"/>
     <vertex x="-2.97000003" y="4.09100008" z="-3.77499986"/>
     <vertex x="-2.87599993" y="4.11100006" z="-3.70499992"/>
     <vertex x="-3.0999999" y="3.45499992" z="-3.77699995"/>
     <vertex x="-3.08599997" y="3.53299999" z="-3.69099975"/>
     <vertex x="-3.0999999" y="3.62099981" z="-3.90499973"/>
     <vertex x="-3.08599997" y="3.76699996" z="-3.85699987"/>
     <vertex x="-3.0999999" y="3.80499983" z="-4.00500011"/>
     <vertex x="-3.03999996" y="3.60299993" z="-3.60899973"/>
     <vertex x="-3.03999996" y="3.82099986" z="-3.76099992"/>
     <vertex x="-2.97000003" y="3.86500001" z="-3.6789999"/>
     <vertex x="-2.87599993" y="3.89899993" z="-3.61699986"/>
     <vertex x="-2.76799989" y="3.92299986" z="-3.5769999"/>
     <vertex x="-2.6500001" y="3.99300003" z="-3.59699988"/>
     <vertex x="-2.97000003" y="3.66499996" z="-3.5389998"/>
     <vertex x="-2.87599993" y="3.71299982" z="-3.4849999"/>
     <vertex x="-2.76799989" y="3.74300003" z="-3.45099974"/>
     <vertex x="-2.6500001" y="3.75300002" z="-3.44099975"/>
     <vertex x="-2.6500001" y="3.86699986" z="-3.52699995"/>
     <vertex x="-3.0999999" y="3.09099984" z="-3.64099979"/>
     <vertex x="-3.08599997" y="3.09099984" z="-3.52299976"/>
     <vertex x="-3.0999999" y="3.22299981" z="-3.65499973"/>
     <vertex x="-3.08599997" y="3.25099993" z="-3.54299974"/>
     <vertex x="-3.0999999" y="3.34699988" z="-3.70299983"/>
     <vertex x="-3.08599997" y="3.39899993" z="-3.59899974"/>
     <vertex x="-3.03999996" y="3.45099998" z="-3.50299978"/>
     <vertex x="-2.97000003" y="3.49300003" z="-3.42099977"/>
     <vertex x="-2.87599993" y="3.52699995" z="-3.35699987"/>
     <vertex x="-2.76799989" y="3.54699993" z="-3.31699991"/>
     <vertex x="-2.6500001" y="3.55499983" z="-3.30299973"/>
     <vertex x="-3.03999996" y="3.09099984" z="-3.41499972"/>
     <vertex x="-3.03999996" y="3.27699995" z="-3.4369998"/>
     <vertex x="-2.97000003" y="3.09099984" z="-3.32099986"/>
     <vertex x="-2.97000003" y="3.29900002" z="-3.34699988"/>
     <vertex x="-2.87599993" y="3.09099984" z="-3.25099993"/>
     <vertex x="-2.87599993" y="3.31499982" z="-3.27699995"/>
     <vertex x="-2.76799989" y="3.09099984" z="-3.20499992"/>
     <vertex x="-2.76799989" y="3.32499981" z="-3.2329998"/>
     <vertex x="-2.6500001" y="3.09099984" z="-3.19099975"/>
     <vertex x="-2.6500001" y="3.33099985" z="-3.21899986"/>
     <vertex x="-3.08599997" y="0.573000908" z="-3.52299976"/>
     <vertex x="-3.0999999" y="-9.50099945" z="-3.64099979"/>
     <vertex x="-3.08599997" y="-1.94500005" z="-3.52299976"/>
     <vertex x="-3.08599997" y="-4.4630003" z="-3.52299976"/>
     <vertex x="-3.08599997" y="-6.98099995" z="-3.52299976"/>
     <vertex x="-3.08599997" y="-9.50099945" z="-3.52299976"/>
     <vertex x="-3.03999996" y="-6.98099995" z="-3.41499972"/>
     <vertex x="-3.03999996" y="-4.4630003" z="-3.41499972"/>
     <vertex x="-3.03999996" y="-1.94500005" z="-3.41499972"/>
     <vertex x="-3.03999996" y="0.573000908" z="-3.41499972"/>
     <vertex x="-3.03999996" y="-9.50099945" z="-3.41499972"/>
     <vertex x="-2.97000003" y="-6.98099995" z="-3.32099986"/>
     <vertex x="-2.97000003" y="-4.4630003" z="-3.32099986"/>
     <vertex x="-2.97000003" y="-1.94500005" z="-3.32099986"/>
     <vertex x="-2.97000003" y="0.573000908" z="-3.32099986"/>
     <vertex x="-2.97000003" y="-9.50099945" z="-3.32099986"/>
     <vertex x="-2.87599993" y="0.573000908" z="-3.25099993"/>
     <vertex x="-2.87599993" y="-1.94500005" z="-3.25099993"/>
     <vertex x="-2.87599993" y="-4.4630003" z="-3.25099993"/>
     <vertex x="-2.87599993" y="-6.98099995" z="-3.25099993"/>
     <vertex x="-2.87599993" y="-9.50099945" z="-3.25099993"/>
     <vertex x="-2.76799989" y="0.573000908" z="-3.20499992"/>
     <vertex x="-2.76799989" y="-1.94500005" z="-3.20499992"/>
     <vertex x="-2.76799989" y="-4.4630003" z="-3.20499992"/>
     <vertex x="-2.76799989" y="-6.98099995" z="-3.20499992"/>
     <vertex x="-2.76799989" y="-9.50099945" z="-3.20499992"/>
     <vertex x="-2.6500001" y="-9.50099945" z="-3.19099975"/>
     <vertex x="-3.0999999" y="4.00099993" z="-4.19099998"/>
     <vertex x="-3.0999999" y="-9.50099945" z="-4.19099998"/>
     <vertex x="-3.148" y="4.42299986" z="-4.19099998"/>
     <vertex x="-3.28999996" y="4.82499981" z="-4.19099998"/>
     <vertex x="-3.51600003" y="5.18499994" z="-4.19099998"/>
     <vertex x="-3.81599998" y="5.48500013" z="-4.19099998"/>
     <vertex x="-4.17600012" y="5.71099997" z="-4.19099998"/>
     <vertex x="-4.57800007" y="5.85300016" z="-4.19099998"/>
     <vertex x="-5.00199986" y="5.89899969" z="-4.19099998"/>
     <vertex x="-5.42399979" y="5.85300016" z="-4.19099998"/>
     <vertex x="-5.82600021" y="5.71099997" z="-4.19099998"/>
     <vertex x="-6.18599987" y="5.48500013" z="-4.19099998"/>
     <vertex x="-6.48600006" y="5.18499994" z="-4.19099998"/>
     <vertex x="-6.71199989" y="4.82499981" z="-4.19099998"/>
     <vertex x="-6.85400009" y="4.42299986" z="-4.19099998"/>
     <vertex x="-6.9000001" y="4.00099993" z="-4.19099998"/>
     <vertex x="-6.9000001" y="-9.50099945" z="-4.19099998"/>
     <vertex x="-7.51000023" y="4.22300005" z="-3.67099977"/>
     <vertex x="-7.51200008" y="4.41699982" z="-3.69299984"/>
     <vertex x="-7.64400005" y="4.90700006" z="-3.69299984"/>
     <vertex x="-7.62200022" y="4.91499996" z="-3.70299983"/>
     <vertex x="-7.60200024" y="4.92299986" z="-3.71899986"/>
     <vertex x="-7.8499999" y="5.37099981" z="-3.70299983"/>
     <vertex x="-7.83400011" y="5.3829999" z="-3.71899986"/>
     <vertex x="-8.16800022" y="5.77299976" z="-3.70299983"/>
     <vertex x="-8.15200043" y="5.7869997" z="-3.71899986"/>
     <vertex x="-8.55599976" y="6.10300016" z="-3.70299983"/>
     <vertex x="-8.54599953" y="6.11899996" z="-3.71899986"/>
     <vertex x="-9.00599957" y="6.34700012" z="-3.70299983"/>
     <vertex x="-8.99600029" y="6.3670001" z="-3.71899986"/>
     <vertex x="-9.49199963" y="6.49900007" z="-3.70299983"/>
     <vertex x="-9.48799992" y="6.51900005" z="-3.71899986"/>
     <vertex x="-10.0019999" y="6.55100012" z="-3.70299983"/>
     <vertex x="-10.0019999" y="6.5710001" z="-3.71899986"/>
     <vertex x="-10.5100002" y="6.49900007" z="-3.70299983"/>
     <vertex x="-10.5139999" y="6.51900005" z="-3.71899986"/>
     <vertex x="-10.9960003" y="6.34700012" z="-3.70299983"/>
     <vertex x="-11.0059996" y="6.3670001" z="-3.71899986"/>
     <vertex x="-11.4460001" y="6.10300016" z="-3.70299983"/>
     <vertex x="-11.4560003" y="6.11899996" z="-3.71899986"/>
     <vertex x="-11.8339996" y="5.77299976" z="-3.70299983"/>
     <vertex x="-11.8500004" y="5.7869997" z="-3.71899986"/>
     <vertex x="-12.1499996" y="5.37099981" z="-3.70299983"/>
     <vertex x="-12.1680002" y="5.3829999" z="-3.71899986"/>
     <vertex x="-12.3800001" y="4.91499996" z="-3.70299983"/>
     <vertex x="-12.3999996" y="4.92299986" z="-3.71899986"/>
     <vertex x="-12.5" y="4.579" z="-3.71499991"/>
     <vertex x="-12.5" y="4.65899992" z="-3.73899984"/>
     <vertex x="-12.4160004" y="4.9289999" z="-3.73899984"/>
     <vertex x="-12.5" y="4.67700005" z="-3.74699974"/>
     <vertex x="-12.5" y="4.69499969" z="-3.75699973"/>
     <vertex x="-12.4239998" y="4.93099976" z="-3.76499987"/>
     <vertex x="-12.5" y="4.70099974" z="-3.76499987"/>
     <vertex x="-12.5" y="4.70900011" z="-3.77099991"/>
     <vertex x="-12.5" y="4.71299982" z="-3.7809999"/>
     <vertex x="-12.5" y="4.71500015" z="-3.78499985"/>
     <vertex x="-12.5" y="4.71500015" z="-3.7889998"/>
     <vertex x="-12.3100004" y="5.19499969" z="-3.7889998"/>
     <vertex x="-12.1899996" y="5.39499998" z="-3.76499987"/>
     <vertex x="-12.0279999" y="5.62699986" z="-3.7889998"/>
     <vertex x="-11.868" y="5.80499983" z="-3.76499987"/>
     <vertex x="-11.6680002" y="5.99499989" z="-3.7889998"/>
     <vertex x="-11.4720001" y="6.13899994" z="-3.76499987"/>
     <vertex x="-11.2419996" y="6.28499985" z="-3.7889998"/>
     <vertex x="-11.0139999" y="6.38899994" z="-3.76499987"/>
     <vertex x="-10.7639999" y="6.48500013" z="-3.7889998"/>
     <vertex x="-10.5179996" y="6.54500008" z="-3.76499987"/>
     <vertex x="-9.48400021" y="6.54500008" z="-3.76499987"/>
     <vertex x="-9.23799992" y="6.48500013" z="-3.7889998"/>
     <vertex x="-8.98799992" y="6.38899994" z="-3.76499987"/>
     <vertex x="-8.76000023" y="6.28499985" z="-3.7889998"/>
     <vertex x="-8.52999973" y="6.13899994" z="-3.76499987"/>
     <vertex x="-8.33399963" y="5.99499989" z="-3.7889998"/>
     <vertex x="-8.13399982" y="5.80499983" z="-3.76499987"/>
     <vertex x="-7.97200012" y="5.62699986" z="-3.7889998"/>
     <vertex x="-7.8119998" y="5.39499998" z="-3.76499987"/>
     <vertex x="-7.69199991" y="5.19499969" z="-3.7889998"/>
     <vertex x="-7.57800007" y="4.93099976" z="-3.76499987"/>
     <vertex x="-7.58599997" y="4.9289999" z="-3.73899984"/>
     <vertex x="-12.5" y="4.41900015" z="-3.69699979"/>
     <vertex x="-12.3579998" y="4.90700006" z="-3.69299984"/>
     <vertex x="-12.1300001" y="5.35699987" z="-3.69299984"/>
     <vertex x="-11.8179998" y="5.75500011" z="-3.69299984"/>
     <vertex x="-11.4320002" y="6.08299971" z="-3.69299984"/>
     <vertex x="-10.9879999" y="6.32499981" z="-3.69299984"/>
     <vertex x="-10.5039997" y="6.4749999" z="-3.69299984"/>
     <vertex x="-10.0019999" y="6.5250001" z="-3.69299984"/>
     <vertex x="-9.49800014" y="6.4749999" z="-3.69299984"/>
     <vertex x="-9.01399994" y="6.32499981" z="-3.69299984"/>
     <vertex x="-8.56999969" y="6.08299971" z="-3.69299984"/>
     <vertex x="-8.18400002" y="5.75500011" z="-3.69299984"/>
     <vertex x="-7.87200022" y="5.35699987" z="-3.69299984"/>
     <vertex x="-12.4899998" y="4.41699982" z="-3.69299984"/>
     <vertex x="-7.82000017" y="5.39099979" z="-3.73899984"/>
     <vertex x="-8.14000034" y="5.79699993" z="-3.73899984"/>
     <vertex x="-8.53600025" y="6.13100004" z="-3.73899984"/>
     <vertex x="-8.98999977" y="6.38100004" z="-3.73899984"/>
     <vertex x="-9.48600006" y="6.53499985" z="-3.73899984"/>
     <vertex x="-10.0019999" y="6.58699989" z="-3.73899984"/>
     <vertex x="-10.5159998" y="6.53499985" z="-3.73899984"/>
     <vertex x="-11.0100002" y="6.38100004" z="-3.73899984"/>
     <vertex x="-11.4659996" y="6.13100004" z="-3.73899984"/>
     <vertex x="-11.8620005" y="5.79699993" z="-3.73899984"/>
     <vertex x="-12.1820002" y="5.39099979" z="-3.73899984"/>
     <vertex x="-7.69199991" y="5.19499969" z="-4.19099998"/>
     <vertex x="-7.97200012" y="5.62699986" z="-4.19099998"/>
     <vertex x="-8.33399963" y="5.99499989" z="-4.19099998"/>
     <vertex x="-8.76000023" y="6.28499985" z="-4.19099998"/>
     <vertex x="-9.23799992" y="6.48500013" z="-4.19099998"/>
     <vertex x="-10.7639999" y="6.48500013" z="-4.19099998"/>
     <vertex x="-11.2419996" y="6.28499985" z="-4.19099998"/>
     <vertex x="-11.6680002" y="5.99499989" z="-4.19099998"/>
     <vertex x="-12.0279999" y="5.62699986" z="-4.19099998"/>
     <vertex x="-12.3100004" y="5.19499969" z="-4.19099998"/>
     <vertex x="-12.5" y="4.71500015" z="-4.19099998"/>
     <vertex x="-22.6520004" y="-9.50099945" z="-3.19099975"/>
     <vertex x="-23.0400009" y="-9.50099945" z="-3.41499972"/>
     <vertex x="-23.0860004" y="-9.50099945" z="-3.52299976"/>
     <vertex x="-22.1259995" y="-9.50099945" z="-3.25099993"/>
     <vertex x="-22.2339993" y="-9.50099945" z="-3.20499992"/>
     <vertex x="-22.3500004" y="-9.50099945" z="-3.19099975"/>
     <vertex x="-23.1000004" y="-9.50099945" z="-3.64099979"/>
     <vertex x="-22.9699993" y="-9.50099945" z="-3.32099986"/>
     <vertex x="-22.8759995" y="-9.50099945" z="-3.25099993"/>
     <vertex x="-22.7679996" y="-9.50099945" z="-3.20499992"/>
     <vertex x="-17.1259995" y="-9.50099945" z="-3.25099993"/>
     <vertex x="-17.2339993" y="-9.50099945" z="-3.20499992"/>
     <vertex x="-17.3519993" y="-9.50099945" z="-3.19099975"/>
     <vertex x="-22.0319996" y="-9.50099945" z="-3.32099986"/>
     <vertex x="-21.9020004" y="-9.50099945" z="-3.64099979"/>
     <vertex x="-21.9160004" y="-9.50099945" z="-3.52299976"/>
     <vertex x="-21.9619999" y="-9.50099945" z="-3.41499972"/>
     <vertex x="-18.1019993" y="-9.50099945" z="-3.64099979"/>
     <vertex x="-16.9020004" y="-9.50099945" z="-3.64099979"/>
     <vertex x="-17.6520004" y="-9.50099945" z="-3.19099975"/>
     <vertex x="-23.1000004" y="-9.50099945" z="-4.19099998"/>
     <vertex x="-22.5" y="-9.50099945" z="-4.19099998"/>
     <vertex x="-21.9020004" y="-9.50099945" z="-4.19099998"/>
     <vertex x="-17.0319996" y="-9.50099945" z="-3.32099986"/>
     <vertex x="18.1000004" y="-9.50099945" z="-3.64099979"/>
     <vertex x="16.8980007" y="-9.50099945" z="-3.64099979"/>
     <vertex x="18.1000004" y="-9.50099945" z="-4.19099998"/>
     <vertex x="-16.9619999" y="-9.50099945" z="-3.41499972"/>
     <vertex x="-18.1019993" y="-9.50099945" z="-4.19099998"/>
     <vertex x="-17.5020008" y="-9.50099945" z="-4.19099998"/>
     <vertex x="-18.0419998" y="-9.50099945" z="-3.41499972"/>
     <vertex x="-18.0860004" y="-9.50099945" z="-3.52299976"/>
     <vertex x="-16.9160004" y="-9.50099945" z="-3.52299976"/>
     <vertex x="-16.9020004" y="-9.50099945" z="-4.19099998"/>
     <vertex x="-17.7679996" y="-9.50099945" z="-3.20499992"/>
     <vertex x="-17.8759995" y="-9.50099945" z="-3.25099993"/>
     <vertex x="-17.9699993" y="-9.50099945" z="-3.32099986"/>
     <vertex x="-8.10000038" y="-9.50099945" z="-3.64099979"/>
     <vertex x="-7.6500001" y="-9.50099945" z="-3.19099975"/>
     <vertex x="22.8740005" y="-9.50099945" z="-3.25099993"/>
     <vertex x="22.7660007" y="-9.50099945" z="-3.20499992"/>
     <vertex x="22.6499996" y="-9.50099945" z="-3.19099975"/>
     <vertex x="-8.10000038" y="-9.50099945" z="-4.19099998"/>
     <vertex x="-7.5" y="-9.50099945" z="-4.19099998"/>
     <vertex x="-8.03999996" y="-9.50099945" z="-3.41499972"/>
     <vertex x="-8.08600044" y="-9.50099945" z="-3.52299976"/>
     <vertex x="-13.1020002" y="-9.50099945" z="-3.64099979"/>
     <vertex x="-11.8999996" y="-9.50099945" z="-3.64099979"/>
     <vertex x="-12.6499996" y="-9.50099945" z="-3.19099975"/>
     <vertex x="-12.1260004" y="-9.50099945" z="-3.25099993"/>
     <vertex x="-12.2340002" y="-9.50099945" z="-3.20499992"/>
     <vertex x="-12.3520002" y="-9.50099945" z="-3.19099975"/>
     <vertex x="-7.76800013" y="-9.50099945" z="-3.20499992"/>
     <vertex x="-7.87599993" y="-9.50099945" z="-3.25099993"/>
     <vertex x="-11.9160004" y="-9.50099945" z="-3.52299976"/>
     <vertex x="-11.9619999" y="-9.50099945" z="-3.41499972"/>
     <vertex x="-7.96999979" y="-9.50099945" z="-3.32099986"/>
     <vertex x="21.8999996" y="-9.50099945" z="-3.64099979"/>
     <vertex x="23.1000004" y="-9.50099945" z="-3.64099979"/>
     <vertex x="22.3500004" y="-9.50099945" z="-3.19099975"/>
     <vertex x="12.8739996" y="-9.50099945" z="-3.25099993"/>
     <vertex x="12.7659998" y="-9.50099945" z="-3.20499992"/>
     <vertex x="12.6479998" y="-9.50099945" z="-3.19099975"/>
     <vertex x="22.9680004" y="-9.50099945" z="-3.32099986"/>
     <vertex x="23.0400009" y="-9.50099945" z="-3.41499972"/>
     <vertex x="21.8999996" y="-9.50099945" z="-4.19099998"/>
     <vertex x="22.5" y="-9.50099945" z="-4.19099998"/>
     <vertex x="21.9599991" y="-9.50099945" z="-3.41499972"/>
     <vertex x="21.9139996" y="-9.50099945" z="-3.52299976"/>
     <vertex x="23.0839996" y="-9.50099945" z="-3.52299976"/>
     <vertex x="23.1000004" y="-9.50099945" z="-4.19099998"/>
     <vertex x="12.3479996" y="-9.50099945" z="-3.19099975"/>
     <vertex x="11.9139996" y="-9.50099945" z="-3.52299976"/>
     <vertex x="11.8979998" y="-9.50099945" z="-3.64099979"/>
     <vertex x="22.2320004" y="-9.50099945" z="-3.20499992"/>
     <vertex x="22.1240005" y="-9.50099945" z="-3.25099993"/>
     <vertex x="18.0839996" y="-9.50099945" z="-3.52299976"/>
     <vertex x="17.6480007" y="-9.50099945" z="-3.19099975"/>
     <vertex x="17.8740005" y="-9.50099945" z="-3.25099993"/>
     <vertex x="17.7660007" y="-9.50099945" z="-3.20499992"/>
     <vertex x="17.3500004" y="-9.50099945" z="-3.19099975"/>
     <vertex x="16.9139996" y="-9.50099945" z="-3.52299976"/>
     <vertex x="18.0380001" y="-9.50099945" z="-3.41499972"/>
     <vertex x="22.0300007" y="-9.50099945" z="-3.32099986"/>
     <vertex x="17.0319996" y="-9.50099945" z="-3.32099986"/>
     <vertex x="16.9599991" y="-9.50099945" z="-3.41499972"/>
     <vertex x="13.0839996" y="-9.50099945" z="-3.52299976"/>
     <vertex x="13.0380001" y="-9.50099945" z="-3.41499972"/>
     <vertex x="17.2320004" y="-9.50099945" z="-3.20499992"/>
     <vertex x="17.1240005" y="-9.50099945" z="-3.25099993"/>
     <vertex x="-1.91600001" y="-9.50099945" z="-3.52299976"/>
     <vertex x="-1.96000004" y="-9.50099945" z="-3.41499972"/>
     <vertex x="-2.3499999" y="-9.50099945" z="-3.19099975"/>
     <vertex x="13.0979996" y="-9.50099945" z="-3.64099979"/>
     <vertex x="8.08399963" y="-9.50099945" z="-3.52299976"/>
     <vertex x="8.03800011" y="-9.50099945" z="-3.41499972"/>
     <vertex x="7.64799976" y="-9.50099945" z="-3.19099975"/>
     <vertex x="17.9659996" y="-9.50099945" z="-3.32099986"/>
     <vertex x="12.0319996" y="-9.50099945" z="-3.32099986"/>
     <vertex x="11.96" y="-9.50099945" z="-3.41499972"/>
     <vertex x="7.87400007" y="-9.50099945" z="-3.25099993"/>
     <vertex x="7.76599979" y="-9.50099945" z="-3.20499992"/>
     <vertex x="16.8980007" y="-9.50099945" z="-4.19099998"/>
     <vertex x="17.5" y="-9.50099945" z="-4.19099998"/>
     <vertex x="13.0979996" y="-9.50099945" z="-4.19099998"/>
     <vertex x="12.2320004" y="-9.50099945" z="-3.20499992"/>
     <vertex x="12.1239996" y="-9.50099945" z="-3.25099993"/>
     <vertex x="12.9680004" y="-9.50099945" z="-3.32099986"/>
     <vertex x="11.8979998" y="-9.50099945" z="-4.19099998"/>
     <vertex x="12.4980001" y="-9.50099945" z="-4.19099998"/>
     <vertex x="3.09800005" y="-9.50099945" z="-3.64099979"/>
     <vertex x="1.89999998" y="-9.50099945" z="-3.64099979"/>
     <vertex x="3.09800005" y="-9.50099945" z="-4.19099998"/>
     <vertex x="6.89799976" y="-9.50099945" z="-3.64099979"/>
     <vertex x="8.09799957" y="-9.50099945" z="-3.64099979"/>
     <vertex x="7.34800005" y="-9.50099945" z="-3.19099975"/>
     <vertex x="7.96799994" y="-9.50099945" z="-3.32099986"/>
     <vertex x="6.89799976" y="-9.50099945" z="-4.19099998"/>
     <vertex x="7.49800014" y="-9.50099945" z="-4.19099998"/>
     <vertex x="-2.12599993" y="-9.50099945" z="-3.25099993"/>
     <vertex x="-2.23399997" y="-9.50099945" z="-3.20499992"/>
     <vertex x="3.08400011" y="-9.50099945" z="-3.52299976"/>
     <vertex x="3.03800011" y="-9.50099945" z="-3.41499972"/>
     <vertex x="2.6500001" y="-9.50099945" z="-3.19099975"/>
     <vertex x="8.09799957" y="-9.50099945" z="-4.19099998"/>
     <vertex x="6.95800018" y="-9.50099945" z="-3.41499972"/>
     <vertex x="6.91400003" y="-9.50099945" z="-3.52299976"/>
     <vertex x="7.23199987" y="-9.50099945" z="-3.20499992"/>
     <vertex x="7.12400007" y="-9.50099945" z="-3.25099993"/>
     <vertex x="2.87400007" y="-9.50099945" z="-3.25099993"/>
     <vertex x="2.76600003" y="-9.50099945" z="-3.20499992"/>
     <vertex x="2.34800005" y="-9.50099945" z="-3.19099975"/>
     <vertex x="1.91400003" y="-9.50099945" z="-3.52299976"/>
     <vertex x="7.03000021" y="-9.50099945" z="-3.32099986"/>
     <vertex x="2.02999997" y="-9.50099945" z="-3.32099986"/>
     <vertex x="1.96000004" y="-9.50099945" z="-3.41499972"/>
     <vertex x="2.23200011" y="-9.50099945" z="-3.20499992"/>
     <vertex x="2.12400007" y="-9.50099945" z="-3.25099993"/>
     <vertex x="2.96799994" y="-9.50099945" z="-3.32099986"/>
     <vertex x="1.89999998" y="-9.50099945" z="-4.19099998"/>
     <vertex x="2.5" y="-9.50099945" z="-4.19099998"/>
     <vertex x="-1.89999998" y="-9.50099945" z="-3.64099979"/>
     <vertex x="-12.0340004" y="-9.50099945" z="-3.32099986"/>
     <vertex x="-13.1020002" y="-9.50099945" z="-4.19099998"/>
     <vertex x="-12.5" y="-9.50099945" z="-4.19099998"/>
     <vertex x="-11.8999996" y="-9.50099945" z="-4.19099998"/>
     <vertex x="-13.04" y="-9.50099945" z="-3.41499972"/>
     <vertex x="-13.0860004" y="-9.50099945" z="-3.52299976"/>
     <vertex x="-12.7679996" y="-9.50099945" z="-3.20499992"/>
     <vertex x="-12.8760004" y="-9.50099945" z="-3.25099993"/>
     <vertex x="-12.9680004" y="-9.50099945" z="-3.32099986"/>
     <vertex x="-2.03200006" y="-9.50099945" z="-3.32099986"/>
     <vertex x="-2.5" y="-9.50099945" z="-4.19099998"/>
     <vertex x="-1.89999998" y="-9.50099945" z="-4.19099998"/>
     <vertex x="27.4979992" y="4.71500015" z="-4.19099998"/>
     <vertex x="-25.5020008" y="9.50099945" z="-4.19099998"/>
     <vertex x="-27.5020008" y="4.71500015" z="-4.19099998"/>
     <vertex x="25.6480007" y="9.49500084" z="-4.19099998"/>
     <vertex x="25.4979992" y="9.50099945" z="-4.19099998"/>
     <vertex x="16.7999992" y="-11.0009995" z="-4.19099998"/>
     <vertex x="-12.75" y="11.0009995" z="-4.19099998"/>
     <vertex x="-12.75" y="9.50099945" z="-4.19099998"/>
     <vertex x="-11.5" y="10.2509995" z="-4.19099998"/>
     <vertex x="-0.00199889997" y="9.50099945" z="-4.19099998"/>
     <vertex x="12.75" y="9.50099945" z="-4.19099998"/>
     <vertex x="2.49799991" y="11.0009995" z="-4.19099998"/>
     <vertex x="16.198" y="-11.0009995" z="-4.19099998"/>
     <vertex x="-16.7999992" y="-11.0009995" z="-4.19099998"/>
     <vertex x="-16.2000008" y="-11.0009995" z="-4.19099998"/>
     <vertex x="-14.302" y="-11.0009995" z="-4.19099998"/>
     <vertex x="16.4979992" y="11.7509995" z="-4.19099998"/>
     <vertex x="-27.4960003" y="7.64899969" z="-4.19099998"/>
     <vertex x="-27.5020008" y="7.50099993" z="-4.19099998"/>
     <vertex x="-27.3040009" y="8.36700058" z="-4.19099998"/>
     <vertex x="-27.4519997" y="7.94499969" z="-4.19099998"/>
     <vertex x="-27.4799995" y="7.79699993" z="-4.19099998"/>
     <vertex x="-26.1860008" y="5.48500013" z="-4.19099998"/>
     <vertex x="-26.4860001" y="5.18499994" z="-4.19099998"/>
     <vertex x="-27.0300007" y="5.62699986" z="-4.19099998"/>
     <vertex x="-26.7119999" y="4.82499981" z="-4.19099998"/>
     <vertex x="-27.3099995" y="5.19499969" z="-4.19099998"/>
     <vertex x="-26.368" y="9.3010006" z="-4.19099998"/>
     <vertex x="-26.7479992" y="9.06299973" z="-4.19099998"/>
     <vertex x="-27.0639992" y="8.74699974" z="-4.19099998"/>
     <vertex x="-26.8540001" y="4.42299986" z="-4.19099998"/>
     <vertex x="-25.9459991" y="9.4489994" z="-4.19099998"/>
     <vertex x="-25.7999992" y="9.47699928" z="-4.19099998"/>
     <vertex x="25.7959995" y="9.47699928" z="-4.19099998"/>
     <vertex x="25.9440002" y="9.4489994" z="-4.19099998"/>
     <vertex x="26.3659992" y="9.3010006" z="-4.19099998"/>
     <vertex x="26.7460003" y="9.06299973" z="-4.19099998"/>
     <vertex x="27.0620003" y="8.74699974" z="-4.19099998"/>
     <vertex x="27.302" y="8.36700058" z="-4.19099998"/>
     <vertex x="27.4500008" y="7.94499969" z="-4.19099998"/>
     <vertex x="27.4759998" y="7.79699993" z="-4.19099998"/>
     <vertex x="27.4939995" y="7.64899969" z="-4.19099998"/>
     <vertex x="27.4979992" y="7.50099993" z="-4.19099998"/>
     <vertex x="-1.89999998" y="4.00099993" z="-4.19099998"/>
     <vertex x="-1.71200001" y="4.82499981" z="-4.19099998"/>
     <vertex x="-1.85399997" y="4.42299986" z="-4.19099998"/>
     <vertex x="-2.30999994" y="5.19499969" z="-4.19099998"/>
     <vertex x="-1.48599994" y="5.18499994" z="-4.19099998"/>
     <vertex x="-2.02999997" y="5.62699986" z="-4.19099998"/>
     <vertex x="-1.18599999" y="5.48500013" z="-4.19099998"/>
     <vertex x="-0.825995982" y="5.71099997" z="-4.19099998"/>
     <vertex x="-1.66799998" y="5.99499989" z="-4.19099998"/>
     <vertex x="-0.423999995" y="5.85300016" z="-4.19099998"/>
     <vertex x="-1.24000001" y="6.28499985" z="-4.19099998"/>
     <vertex x="-0.765999019" y="6.48500013" z="-4.19099998"/>
     <vertex x="-0.00199889997" y="5.89899969" z="-4.19099998"/>
     <vertex x="0.763999999" y="6.48500013" z="-4.19099998"/>
     <vertex x="0.422001004" y="5.85300016" z="-4.19099998"/>
     <vertex x="1.23800004" y="6.28499985" z="-4.19099998"/>
     <vertex x="1.66600001" y="5.99499989" z="-4.19099998"/>
     <vertex x="0.824001014" y="5.71099997" z="-4.19099998"/>
     <vertex x="2.02800012" y="5.62699986" z="-4.19099998"/>
     <vertex x="1.18400002" y="5.48500013" z="-4.19099998"/>
     <vertex x="1.48399997" y="5.18499994" z="-4.19099998"/>
     <vertex x="2.30800009" y="5.19499969" z="-4.19099998"/>
     <vertex x="1.71000004" y="4.82499981" z="-4.19099998"/>
     <vertex x="2.49799991" y="4.71500015" z="-4.19099998"/>
     <vertex x="1.89999998" y="4.00099993" z="-4.19099998"/>
     <vertex x="3.09800005" y="4.00099993" z="-4.19099998"/>
     <vertex x="1.852" y="4.42299986" z="-4.19099998"/>
     <vertex x="3.28800011" y="4.82499981" z="-4.19099998"/>
     <vertex x="3.14599991" y="4.42299986" z="-4.19099998"/>
     <vertex x="2.69000006" y="5.19499969" z="-4.19099998"/>
     <vertex x="3.51399994" y="5.18499994" z="-4.19099998"/>
     <vertex x="2.97000003" y="5.62699986" z="-4.19099998"/>
     <vertex x="3.81399989" y="5.48500013" z="-4.19099998"/>
     <vertex x="4.17399979" y="5.71099997" z="-4.19099998"/>
     <vertex x="3.33200002" y="5.99499989" z="-4.19099998"/>
     <vertex x="4.57600021" y="5.85300016" z="-4.19099998"/>
     <vertex x="3.75999999" y="6.28499985" z="-4.19099998"/>
     <vertex x="4.23400021" y="6.48500013" z="-4.19099998"/>
     <vertex x="5" y="5.89899969" z="-4.19099998"/>
     <vertex x="5.76399994" y="6.48500013" z="-4.19099998"/>
     <vertex x="5.42199993" y="5.85300016" z="-4.19099998"/>
     <vertex x="6.23799992" y="6.28499985" z="-4.19099998"/>
     <vertex x="6.66599989" y="5.99499989" z="-4.19099998"/>
     <vertex x="5.82399988" y="5.71099997" z="-4.19099998"/>
     <vertex x="7.02799988" y="5.62699986" z="-4.19099998"/>
     <vertex x="6.18400002" y="5.48500013" z="-4.19099998"/>
     <vertex x="6.48400021" y="5.18499994" z="-4.19099998"/>
     <vertex x="7.30800009" y="5.19499969" z="-4.19099998"/>
     <vertex x="6.71000004" y="4.82499981" z="-4.19099998"/>
     <vertex x="7.5" y="4.71500015" z="-4.19099998"/>
     <vertex x="6.89799976" y="4.00099993" z="-4.19099998"/>
     <vertex x="8.09799957" y="4.00099993" z="-4.19099998"/>
     <vertex x="6.85200024" y="4.42299986" z="-4.19099998"/>
     <vertex x="8.28800011" y="4.82499981" z="-4.19099998"/>
     <vertex x="8.14599991" y="4.42299986" z="-4.19099998"/>
     <vertex x="7.69000006" y="5.19499969" z="-4.19099998"/>
     <vertex x="8.51399994" y="5.18499994" z="-4.19099998"/>
     <vertex x="7.96999979" y="5.62699986" z="-4.19099998"/>
     <vertex x="8.81400013" y="5.48500013" z="-4.19099998"/>
     <vertex x="9.17399979" y="5.71099997" z="-4.19099998"/>
     <vertex x="8.33199978" y="5.99499989" z="-4.19099998"/>
     <vertex x="9.57600021" y="5.85300016" z="-4.19099998"/>
     <vertex x="8.76000023" y="6.28499985" z="-4.19099998"/>
     <vertex x="9.23600006" y="6.48500013" z="-4.19099998"/>
     <vertex x="10" y="5.89899969" z="-4.19099998"/>
     <vertex x="10.7639999" y="6.48500013" z="-4.19099998"/>
     <vertex x="10.4219999" y="5.85300016" z="-4.19099998"/>
     <vertex x="11.2399998" y="6.28499985" z="-4.19099998"/>
     <vertex x="11.6660004" y="5.99499989" z="-4.19099998"/>
     <vertex x="10.8240004" y="5.71099997" z="-4.19099998"/>
     <vertex x="12.0279999" y="5.62699986" z="-4.19099998"/>
     <vertex x="11.184" y="5.48500013" z="-4.19099998"/>
     <vertex x="11.4840002" y="5.18499994" z="-4.19099998"/>
     <vertex x="12.3079996" y="5.19499969" z="-4.19099998"/>
     <vertex x="11.71" y="4.82499981" z="-4.19099998"/>
     <vertex x="12.5" y="4.71500015" z="-4.19099998"/>
     <vertex x="11.8520002" y="4.42299986" z="-4.19099998"/>
     <vertex x="13.1459999" y="4.42299986" z="-4.19099998"/>
     <vertex x="13.0979996" y="4.00099993" z="-4.19099998"/>
     <vertex x="11.8979998" y="4.00099993" z="-4.19099998"/>
     <vertex x="13.2860003" y="4.82499981" z="-4.19099998"/>
     <vertex x="12.6899996" y="5.19499969" z="-4.19099998"/>
     <vertex x="13.8140001" y="5.48500013" z="-4.19099998"/>
     <vertex x="13.5139999" y="5.18499994" z="-4.19099998"/>
     <vertex x="12.9700003" y="5.62699986" z="-4.19099998"/>
     <vertex x="14.1739998" y="5.71099997" z="-4.19099998"/>
     <vertex x="13.3319998" y="5.99499989" z="-4.19099998"/>
     <vertex x="14.5760002" y="5.85300016" z="-4.19099998"/>
     <vertex x="13.7580004" y="6.28499985" z="-4.19099998"/>
     <vertex x="14.2360001" y="6.48500013" z="-4.19099998"/>
     <vertex x="15" y="5.89899969" z="-4.19099998"/>
     <vertex x="15.7620001" y="6.48500013" z="-4.19099998"/>
     <vertex x="15.4219999" y="5.85300016" z="-4.19099998"/>
     <vertex x="16.2399998" y="6.28499985" z="-4.19099998"/>
     <vertex x="16.6660004" y="5.99499989" z="-4.19099998"/>
     <vertex x="15.8240004" y="5.71099997" z="-4.19099998"/>
     <vertex x="17.0259991" y="5.62699986" z="-4.19099998"/>
     <vertex x="16.184" y="5.48500013" z="-4.19099998"/>
     <vertex x="16.4839993" y="5.18499994" z="-4.19099998"/>
     <vertex x="17.3099995" y="5.19499969" z="-4.19099998"/>
     <vertex x="16.7119999" y="4.82499981" z="-4.19099998"/>
     <vertex x="17.4979992" y="4.71500015" z="-4.19099998"/>
     <vertex x="16.8500004" y="4.42299986" z="-4.19099998"/>
     <vertex x="16.8980007" y="4.00099993" z="-4.19099998"/>
     <vertex x="18.1000004" y="4.00099993" z="-4.19099998"/>
     <vertex x="18.2859993" y="4.82499981" z="-4.19099998"/>
     <vertex x="18.1459999" y="4.42299986" z="-4.19099998"/>
     <vertex x="17.6900005" y="5.19499969" z="-4.19099998"/>
     <vertex x="18.5139999" y="5.18499994" z="-4.19099998"/>
     <vertex x="17.9699993" y="5.62699986" z="-4.19099998"/>
     <vertex x="18.8139992" y="5.48500013" z="-4.19099998"/>
     <vertex x="19.1739998" y="5.71099997" z="-4.19099998"/>
     <vertex x="18.3320007" y="5.99499989" z="-4.19099998"/>
     <vertex x="19.5760002" y="5.85300016" z="-4.19099998"/>
     <vertex x="18.7579994" y="6.28499985" z="-4.19099998"/>
     <vertex x="19.2339993" y="6.48500013" z="-4.19099998"/>
     <vertex x="19.9979992" y="5.89899969" z="-4.19099998"/>
     <vertex x="20.7619991" y="6.48500013" z="-4.19099998"/>
     <vertex x="20.4220009" y="5.85300016" z="-4.19099998"/>
     <vertex x="21.2380009" y="6.28499985" z="-4.19099998"/>
     <vertex x="21.6660004" y="5.99499989" z="-4.19099998"/>
     <vertex x="20.8239994" y="5.71099997" z="-4.19099998"/>
     <vertex x="22.0279999" y="5.62699986" z="-4.19099998"/>
     <vertex x="21.184" y="5.48500013" z="-4.19099998"/>
     <vertex x="21.4839993" y="5.18499994" z="-4.19099998"/>
     <vertex x="22.3080006" y="5.19499969" z="-4.19099998"/>
     <vertex x="21.7119999" y="4.82499981" z="-4.19099998"/>
     <vertex x="22.4979992" y="4.71500015" z="-4.19099998"/>
     <vertex x="21.8519993" y="4.42299986" z="-4.19099998"/>
     <vertex x="21.8999996" y="4.00099993" z="-4.19099998"/>
     <vertex x="23.1000004" y="4.00099993" z="-4.19099998"/>
     <vertex x="23.2880001" y="4.82499981" z="-4.19099998"/>
     <vertex x="23.1459999" y="4.42299986" z="-4.19099998"/>
     <vertex x="22.6900005" y="5.19499969" z="-4.19099998"/>
     <vertex x="23.5139999" y="5.18499994" z="-4.19099998"/>
     <vertex x="22.9699993" y="5.62699986" z="-4.19099998"/>
     <vertex x="23.8139992" y="5.48500013" z="-4.19099998"/>
     <vertex x="24.1739998" y="5.71099997" z="-4.19099998"/>
     <vertex x="23.3320007" y="5.99499989" z="-4.19099998"/>
     <vertex x="24.5760002" y="5.85300016" z="-4.19099998"/>
     <vertex x="23.7579994" y="6.28499985" z="-4.19099998"/>
     <vertex x="24.2339993" y="6.48500013" z="-4.19099998"/>
     <vertex x="24.9979992" y="5.89899969" z="-4.19099998"/>
     <vertex x="25.7619991" y="6.48500013" z="-4.19099998"/>
     <vertex x="25.4220009" y="5.85300016" z="-4.19099998"/>
     <vertex x="25.2560005" y="6.58699989" z="-4.19099998"/>
     <vertex x="24.7399998" y="6.58699989" z="-4.19099998"/>
     <vertex x="26.2380009" y="6.28499985" z="-4.19099998"/>
     <vertex x="26.6660004" y="5.99499989" z="-4.19099998"/>
     <vertex x="25.8239994" y="5.71099997" z="-4.19099998"/>
     <vertex x="27.0279999" y="5.62699986" z="-4.19099998"/>
     <vertex x="26.184" y="5.48500013" z="-4.19099998"/>
     <vertex x="26.4839993" y="5.18499994" z="-4.19099998"/>
     <vertex x="27.3080006" y="5.19499969" z="-4.19099998"/>
     <vertex x="26.7099991" y="4.82499981" z="-4.19099998"/>
     <vertex x="26.8999996" y="4.00099993" z="-4.19099998"/>
     <vertex x="26.8519993" y="4.42299986" z="-4.19099998"/>
     <vertex x="26.8999996" y="-8.92900085" z="-4.19099998"/>
     <vertex x="26.6140003" y="-9.1590004" z="-4.19099998"/>
     <vertex x="25.9440002" y="-9.45100021" z="-4.19099998"/>
     <vertex x="26.2919998" y="-9.33500099" z="-4.19099998"/>
     <vertex x="25.7959995" y="-9.47699928" z="-4.19099998"/>
     <vertex x="25.6480007" y="-9.49500084" z="-4.19099998"/>
     <vertex x="25.4979992" y="-9.50099945" z="-4.19099998"/>
     <vertex x="-25.5020008" y="-9.50099945" z="-4.19099998"/>
     <vertex x="-25.9459991" y="-9.45100021" z="-4.19099998"/>
     <vertex x="-25.7999992" y="-9.47699928" z="-4.19099998"/>
     <vertex x="-25.6499996" y="-9.49500084" z="-4.19099998"/>
     <vertex x="-26.2940006" y="-9.33500099" z="-4.19099998"/>
     <vertex x="-26.6159992" y="-9.1590004" z="-4.19099998"/>
     <vertex x="-26.9020004" y="4.00099993" z="-4.19099998"/>
     <vertex x="-26.9020004" y="-8.92900085" z="-4.19099998"/>
     <vertex x="-26.6679993" y="5.99499989" z="-4.19099998"/>
     <vertex x="-25.8260002" y="5.71099997" z="-4.19099998"/>
     <vertex x="-25.4239998" y="5.85300016" z="-4.19099998"/>
     <vertex x="-26.2399998" y="6.28499985" z="-4.19099998"/>
     <vertex x="-25.7660007" y="6.48500013" z="-4.19099998"/>
     <vertex x="-25.0020008" y="5.89899969" z="-4.19099998"/>
     <vertex x="-24.2360001" y="6.48500013" z="-4.19099998"/>
     <vertex x="-24.5779991" y="5.85300016" z="-4.19099998"/>
     <vertex x="-24.7439995" y="6.58699989" z="-4.19099998"/>
     <vertex x="-25.2579994" y="6.58699989" z="-4.19099998"/>
     <vertex x="-23.7619991" y="6.28499985" z="-4.19099998"/>
     <vertex x="-23.3339996" y="5.99499989" z="-4.19099998"/>
     <vertex x="-24.1760006" y="5.71099997" z="-4.19099998"/>
     <vertex x="-22.9720001" y="5.62699986" z="-4.19099998"/>
     <vertex x="-23.816" y="5.48500013" z="-4.19099998"/>
     <vertex x="-23.5160007" y="5.18499994" z="-4.19099998"/>
     <vertex x="-22.6919994" y="5.19499969" z="-4.19099998"/>
     <vertex x="-23.2900009" y="4.82499981" z="-4.19099998"/>
     <vertex x="-22.5" y="4.71500015" z="-4.19099998"/>
     <vertex x="-23.1000004" y="4.00099993" z="-4.19099998"/>
     <vertex x="-21.9020004" y="4.00099993" z="-4.19099998"/>
     <vertex x="-23.1480007" y="4.42299986" z="-4.19099998"/>
     <vertex x="-21.7119999" y="4.82499981" z="-4.19099998"/>
     <vertex x="-21.8540001" y="4.42299986" z="-4.19099998"/>
     <vertex x="-22.3099995" y="5.19499969" z="-4.19099998"/>
     <vertex x="-21.4860001" y="5.18499994" z="-4.19099998"/>
     <vertex x="-22.0300007" y="5.62699986" z="-4.19099998"/>
     <vertex x="-21.1860008" y="5.48500013" z="-4.19099998"/>
     <vertex x="-20.8260002" y="5.71099997" z="-4.19099998"/>
     <vertex x="-21.6679993" y="5.99499989" z="-4.19099998"/>
     <vertex x="-20.4239998" y="5.85300016" z="-4.19099998"/>
     <vertex x="-21.2399998" y="6.28499985" z="-4.19099998"/>
     <vertex x="-20.7639999" y="6.48500013" z="-4.19099998"/>
     <vertex x="-20" y="5.89899969" z="-4.19099998"/>
     <vertex x="-19.2360001" y="6.48500013" z="-4.19099998"/>
     <vertex x="-19.5779991" y="5.85300016" z="-4.19099998"/>
     <vertex x="-18.7600002" y="6.28499985" z="-4.19099998"/>
     <vertex x="-18.3339996" y="5.99499989" z="-4.19099998"/>
     <vertex x="-19.1760006" y="5.71099997" z="-4.19099998"/>
     <vertex x="-17.9720001" y="5.62699986" z="-4.19099998"/>
     <vertex x="-18.816" y="5.48500013" z="-4.19099998"/>
     <vertex x="-18.5160007" y="5.18499994" z="-4.19099998"/>
     <vertex x="-17.6919994" y="5.19499969" z="-4.19099998"/>
     <vertex x="-18.2900009" y="4.82499981" z="-4.19099998"/>
     <vertex x="-17.5" y="4.71500015" z="-4.19099998"/>
     <vertex x="-18.1019993" y="4.00099993" z="-4.19099998"/>
     <vertex x="-16.9020004" y="4.00099993" z="-4.19099998"/>
     <vertex x="-18.1480007" y="4.42299986" z="-4.19099998"/>
     <vertex x="-16.7119999" y="4.82499981" z="-4.19099998"/>
     <vertex x="-16.8540001" y="4.42299986" z="-4.19099998"/>
     <vertex x="-17.3099995" y="5.19499969" z="-4.19099998"/>
     <vertex x="-16.4860001" y="5.18499994" z="-4.19099998"/>
     <vertex x="-17.0300007" y="5.62699986" z="-4.19099998"/>
     <vertex x="-16.1860008" y="5.48500013" z="-4.19099998"/>
     <vertex x="-15.8260002" y="5.71099997" z="-4.19099998"/>
     <vertex x="-16.6679993" y="5.99499989" z="-4.19099998"/>
     <vertex x="-15.4239998" y="5.85300016" z="-4.19099998"/>
     <vertex x="-16.2399998" y="6.28499985" z="-4.19099998"/>
     <vertex x="-15.7639999" y="6.48500013" z="-4.19099998"/>
     <vertex x="-15" y="5.89899969" z="-4.19099998"/>
     <vertex x="-14.2360001" y="6.48500013" z="-4.19099998"/>
     <vertex x="-14.5780001" y="5.85300016" z="-4.19099998"/>
     <vertex x="-13.7600002" y="6.28499985" z="-4.19099998"/>
     <vertex x="-13.3339996" y="5.99499989" z="-4.19099998"/>
     <vertex x="-14.1759996" y="5.71099997" z="-4.19099998"/>
     <vertex x="-12.9720001" y="5.62699986" z="-4.19099998"/>
     <vertex x="-13.816" y="5.48500013" z="-4.19099998"/>
     <vertex x="-13.5159998" y="5.18499994" z="-4.19099998"/>
     <vertex x="-13.2880001" y="4.82499981" z="-4.19099998"/>
     <vertex x="-12.6920004" y="5.19499969" z="-4.19099998"/>
     <vertex x="-13.1020002" y="4.00099993" z="-4.19099998"/>
     <vertex x="-11.8999996" y="4.00099993" z="-4.19099998"/>
     <vertex x="-13.1479998" y="4.42299986" z="-4.19099998"/>
     <vertex x="-11.7139997" y="4.82499981" z="-4.19099998"/>
     <vertex x="-11.8540001" y="4.42299986" z="-4.19099998"/>
     <vertex x="-11.4860001" y="5.18499994" z="-4.19099998"/>
     <vertex x="-11.1859999" y="5.48500013" z="-4.19099998"/>
     <vertex x="-10.8260002" y="5.71099997" z="-4.19099998"/>
     <vertex x="-10.4239998" y="5.85300016" z="-4.19099998"/>
     <vertex x="-10.0019999" y="5.89899969" z="-4.19099998"/>
     <vertex x="-9.57800007" y="5.85300016" z="-4.19099998"/>
     <vertex x="-9.17599964" y="5.71099997" z="-4.19099998"/>
     <vertex x="-8.81599998" y="5.48500013" z="-4.19099998"/>
     <vertex x="-8.51599979" y="5.18499994" z="-4.19099998"/>
     <vertex x="-8.28800011" y="4.82499981" z="-4.19099998"/>
     <vertex x="-8.14799976" y="4.42299986" z="-4.19099998"/>
     <vertex x="-8.10000038" y="4.00099993" z="-4.19099998"/>
     <vertex x="-25.6499996" y="9.49500084" z="-4.19099998"/>
     <vertex x="-12.5" y="4.0369997" z="-3.61699986"/>
     <vertex x="-12.5" y="4.03900003" z="-3.61699986"/>
     <vertex x="-12.5100002" y="4.22300005" z="-3.67099977"/>
     <vertex x="-12.5" y="4.2249999" z="-3.67299986"/>
     <vertex x="-12.5120001" y="4.41699982" z="-3.69299984"/>
     <vertex x="-17.3099995" y="5.19499969" z="-3.7889998"/>
     <vertex x="-17.5" y="4.71500015" z="-3.7889998"/>
     <vertex x="-17.4239998" y="4.93099976" z="-3.76499987"/>
     <vertex x="-17.5" y="4.71500015" z="-3.78499985"/>
     <vertex x="-17.5" y="4.71299982" z="-3.77899981"/>
     <vertex x="-17.5" y="4.70900011" z="-3.77499986"/>
     <vertex x="-17.5" y="4.70699978" z="-3.77099991"/>
     <vertex x="-17.5" y="4.70099974" z="-3.76299977"/>
     <vertex x="-17.5" y="4.69099998" z="-3.75699973"/>
     <vertex x="-17.4160004" y="4.9289999" z="-3.73899984"/>
     <vertex x="-17.1900005" y="5.39499998" z="-3.76499987"/>
     <vertex x="-17.1819992" y="5.39099979" z="-3.73899984"/>
     <vertex x="-16.868" y="5.80499983" z="-3.76499987"/>
     <vertex x="-16.8619995" y="5.79699993" z="-3.73899984"/>
     <vertex x="-16.4720001" y="6.13899994" z="-3.76499987"/>
     <vertex x="-16.4659996" y="6.13100004" z="-3.73899984"/>
     <vertex x="-16.0139999" y="6.38899994" z="-3.76499987"/>
     <vertex x="-16.0119991" y="6.38100004" z="-3.73899984"/>
     <vertex x="-15.5179996" y="6.54500008" z="-3.76499987"/>
     <vertex x="-15.5159998" y="6.53499985" z="-3.73899984"/>
     <vertex x="-15" y="6.58699989" z="-3.73899984"/>
     <vertex x="-14.4840002" y="6.54500008" z="-3.76499987"/>
     <vertex x="-14.4860001" y="6.53499985" z="-3.73899984"/>
     <vertex x="-13.9860001" y="6.38899994" z="-3.76499987"/>
     <vertex x="-13.9919996" y="6.38100004" z="-3.73899984"/>
     <vertex x="-13.5299997" y="6.13899994" z="-3.76499987"/>
     <vertex x="-13.5360003" y="6.13100004" z="-3.73899984"/>
     <vertex x="-13.1339998" y="5.80499983" z="-3.76499987"/>
     <vertex x="-13.1400003" y="5.79699993" z="-3.73899984"/>
     <vertex x="-12.8120003" y="5.39499998" z="-3.76499987"/>
     <vertex x="-12.8199997" y="5.39099979" z="-3.73899984"/>
     <vertex x="-12.5780001" y="4.93099976" z="-3.76499987"/>
     <vertex x="-12.5860004" y="4.9289999" z="-3.73899984"/>
     <vertex x="-12.6020002" y="4.92299986" z="-3.71899986"/>
     <vertex x="-12.6219997" y="4.91499996" z="-3.70299983"/>
     <vertex x="-12.6440001" y="4.90700006" z="-3.69299984"/>
     <vertex x="-17.5" y="4.67299986" z="-3.74499989"/>
     <vertex x="-17.5" y="4.65299988" z="-3.7349999"/>
     <vertex x="-17.3999996" y="4.92299986" z="-3.71899986"/>
     <vertex x="-17.5" y="4.579" z="-3.71499991"/>
     <vertex x="-17.3799992" y="4.91499996" z="-3.70299983"/>
     <vertex x="-17.5" y="4.41900015" z="-3.69699979"/>
     <vertex x="-17.3579998" y="4.90700006" z="-3.69299984"/>
     <vertex x="-17.4899998" y="4.41699982" z="-3.69299984"/>
     <vertex x="-17.1299992" y="5.35699987" z="-3.69299984"/>
     <vertex x="-16.8180008" y="5.75500011" z="-3.69299984"/>
     <vertex x="-16.4300003" y="6.08299971" z="-3.69299984"/>
     <vertex x="-15.9879999" y="6.32499981" z="-3.69299984"/>
     <vertex x="-15.5039997" y="6.4749999" z="-3.69299984"/>
     <vertex x="-15" y="6.5250001" z="-3.69299984"/>
     <vertex x="-14.4980001" y="6.4749999" z="-3.69299984"/>
     <vertex x="-14.0139999" y="6.32499981" z="-3.69299984"/>
     <vertex x="-13.5699997" y="6.08299971" z="-3.69299984"/>
     <vertex x="-13.184" y="5.75500011" z="-3.69299984"/>
     <vertex x="-12.8719997" y="5.35699987" z="-3.69299984"/>
     <vertex x="-12.6920004" y="5.19499969" z="-3.7889998"/>
     <vertex x="-12.9720001" y="5.62699986" z="-3.7889998"/>
     <vertex x="-13.3339996" y="5.99499989" z="-3.7889998"/>
     <vertex x="-13.7600002" y="6.28499985" z="-3.7889998"/>
     <vertex x="-14.2360001" y="6.48500013" z="-3.7889998"/>
     <vertex x="-15.7639999" y="6.48500013" z="-3.7889998"/>
     <vertex x="-16.2399998" y="6.28499985" z="-3.7889998"/>
     <vertex x="-16.6679993" y="5.99499989" z="-3.7889998"/>
     <vertex x="-17.0300007" y="5.62699986" z="-3.7889998"/>
     <vertex x="-17.1520004" y="5.37099981" z="-3.70299983"/>
     <vertex x="-16.8339996" y="5.77299976" z="-3.70299983"/>
     <vertex x="-16.4440002" y="6.10300016" z="-3.70299983"/>
     <vertex x="-15.9960003" y="6.34700012" z="-3.70299983"/>
     <vertex x="-15.5100002" y="6.49900007" z="-3.70299983"/>
     <vertex x="-15" y="6.55100012" z="-3.70299983"/>
     <vertex x="-14.4919996" y="6.49900007" z="-3.70299983"/>
     <vertex x="-14.0059996" y="6.34700012" z="-3.70299983"/>
     <vertex x="-13.5559998" y="6.10300016" z="-3.70299983"/>
     <vertex x="-13.1680002" y="5.77299976" z="-3.70299983"/>
     <vertex x="-12.8520002" y="5.37099981" z="-3.70299983"/>
     <vertex x="-17.1679993" y="5.3829999" z="-3.71899986"/>
     <vertex x="-16.8500004" y="5.7869997" z="-3.71899986"/>
     <vertex x="-16.4559994" y="6.11899996" z="-3.71899986"/>
     <vertex x="-16.0039997" y="6.3670001" z="-3.71899986"/>
     <vertex x="-15.5139999" y="6.51900005" z="-3.71899986"/>
     <vertex x="-15" y="6.5710001" z="-3.71899986"/>
     <vertex x="-14.4879999" y="6.51900005" z="-3.71899986"/>
     <vertex x="-13.9960003" y="6.3670001" z="-3.71899986"/>
     <vertex x="-13.5459995" y="6.11899996" z="-3.71899986"/>
     <vertex x="-13.1520004" y="5.7869997" z="-3.71899986"/>
     <vertex x="-12.8339996" y="5.3829999" z="-3.71899986"/>
     <vertex x="-17.5" y="4.2249999" z="-3.67299986"/>
     <vertex x="-17.4920006" y="4.22300005" z="-3.67099977"/>
     <vertex x="-17.5" y="4.03900003" z="-3.61699986"/>
     <vertex x="-17.5" y="4.0369997" z="-3.61699986"/>
     <vertex x="-17.2339993" y="3.09099984" z="-3.20499992"/>
     <vertex x="-17.3519993" y="3.09099984" z="-3.19099975"/>
     <vertex x="-17.2339993" y="0.573000908" z="-3.20499992"/>
     <vertex x="-17.2339993" y="-1.94500005" z="-3.20499992"/>
     <vertex x="-17.2339993" y="-4.4630003" z="-3.20499992"/>
     <vertex x="-17.2339993" y="-6.98099995" z="-3.20499992"/>
     <vertex x="-17.1259995" y="-4.4630003" z="-3.25099993"/>
     <vertex x="-17.1259995" y="-6.98099995" z="-3.25099993"/>
     <vertex x="-17.1259995" y="-1.94500005" z="-3.25099993"/>
     <vertex x="-17.1259995" y="3.09099984" z="-3.25099993"/>
     <vertex x="-17.1259995" y="0.573000908" z="-3.25099993"/>
     <vertex x="-17.0319996" y="-1.94500005" z="-3.32099986"/>
     <vertex x="-17.0319996" y="-4.4630003" z="-3.32099986"/>
     <vertex x="-17.0319996" y="-6.98099995" z="-3.32099986"/>
     <vertex x="-17.0319996" y="0.573000908" z="-3.32099986"/>
     <vertex x="-17.0319996" y="3.09099984" z="-3.32099986"/>
     <vertex x="-16.9619999" y="3.09099984" z="-3.41499972"/>
     <vertex x="-16.9619999" y="-4.4630003" z="-3.41499972"/>
     <vertex x="-16.9619999" y="0.573000908" z="-3.41499972"/>
     <vertex x="-16.9619999" y="-1.94500005" z="-3.41499972"/>
     <vertex x="-16.9619999" y="-6.98099995" z="-3.41499972"/>
     <vertex x="-16.9160004" y="-1.94500005" z="-3.52299976"/>
     <vertex x="-16.9160004" y="0.573000908" z="-3.52299976"/>
     <vertex x="-16.9160004" y="3.09099984" z="-3.52299976"/>
     <vertex x="-16.9160004" y="-6.98099995" z="-3.52299976"/>
     <vertex x="-16.9160004" y="-4.4630003" z="-3.52299976"/>
     <vertex x="-16.9020004" y="3.09099984" z="-3.64099979"/>
     <vertex x="-16.9020004" y="3.45499992" z="-3.77699995"/>
     <vertex x="-16.9160004" y="3.53299999" z="-3.69099975"/>
     <vertex x="-16.9020004" y="3.34699988" z="-3.70299983"/>
     <vertex x="-16.9160004" y="3.39899993" z="-3.59899974"/>
     <vertex x="-16.9020004" y="3.22299981" z="-3.65499973"/>
     <vertex x="-16.9160004" y="3.25099993" z="-3.54299974"/>
     <vertex x="-16.9619999" y="3.27699995" z="-3.4369998"/>
     <vertex x="-17.0319996" y="3.29900002" z="-3.34699988"/>
     <vertex x="-17.1259995" y="3.31499982" z="-3.27699995"/>
     <vertex x="-17.2339993" y="3.32499981" z="-3.2329998"/>
     <vertex x="-17.3519993" y="3.33099985" z="-3.21899986"/>
     <vertex x="-16.9619999" y="3.60299993" z="-3.60899973"/>
     <vertex x="-16.9619999" y="3.45099998" z="-3.50299978"/>
     <vertex x="-17.0319996" y="3.66499996" z="-3.5389998"/>
     <vertex x="-17.0319996" y="3.49300003" z="-3.42099977"/>
     <vertex x="-17.1259995" y="3.71299982" z="-3.4849999"/>
     <vertex x="-17.1259995" y="3.52699995" z="-3.35699987"/>
     <vertex x="-17.2339993" y="3.74300003" z="-3.45099974"/>
     <vertex x="-17.2339993" y="3.54699993" z="-3.31699991"/>
     <vertex x="-17.3519993" y="3.75300002" z="-3.44099975"/>
     <vertex x="-17.3519993" y="3.55499983" z="-3.30299973"/>
     <vertex x="-16.9020004" y="4.00099993" z="-4.07899952"/>
     <vertex x="-16.9160004" y="4.03299999" z="-3.96899986"/>
     <vertex x="-16.9020004" y="3.80499983" z="-4.00500011"/>
     <vertex x="-16.9160004" y="3.76699996" z="-3.85699987"/>
     <vertex x="-16.9020004" y="3.62099981" z="-3.90499973"/>
     <vertex x="-16.9619999" y="4.06500006" z="-3.86299992"/>
     <vertex x="-16.9619999" y="3.82099986" z="-3.76099992"/>
     <vertex x="-17.0319996" y="3.86500001" z="-3.6789999"/>
     <vertex x="-17.1259995" y="3.89899993" z="-3.61699986"/>
     <vertex x="-17.2339993" y="3.92299986" z="-3.5769999"/>
     <vertex x="-17.3519993" y="3.86699986" z="-3.52699995"/>
     <vertex x="-17.0319996" y="4.09100008" z="-3.77499986"/>
     <vertex x="-17.1259995" y="4.11100006" z="-3.70499992"/>
     <vertex x="-17.2339993" y="4.125" z="-3.66299987"/>
     <vertex x="-17.3519993" y="4.12899971" z="-3.64899993"/>
     <vertex x="-17.3519993" y="3.99300003" z="-3.59699988"/>
     <vertex x="-17.3419991" y="4.27099991" z="-3.6789999"/>
     <vertex x="-17.2299995" y="4.26300001" z="-3.69299984"/>
     <vertex x="-17.2000008" y="4.39300013" z="-3.70499992"/>
     <vertex x="-17.1439991" y="4.25099993" z="-3.72299981"/>
     <vertex x="-17.0919991" y="4.375" z="-3.75099993"/>
     <vertex x="-17.0680008" y="4.23699999" z="-3.76899981"/>
     <vertex x="-17" y="4.35699987" z="-3.82099986"/>
     <vertex x="-17.0039997" y="4.22300005" z="-3.82899976"/>
     <vertex x="-16.9300003" y="4.34499979" z="-3.91499972"/>
     <vertex x="-16.9519997" y="4.20900011" z="-3.90099978"/>
     <vertex x="-16.9260006" y="4.19899988" z="-3.95099974"/>
     <vertex x="-16.9020004" y="4.18499994" z="-4.0369997"/>
     <vertex x="-16.8939991" y="4.16699982" z="-4.125"/>
     <vertex x="-16.8700008" y="4.33500004" z="-4.14099979"/>
     <vertex x="-16.8859997" y="4.33699989" z="-4.02299976"/>
     <vertex x="-13.2580004" y="4.75699997" z="-4.14099979"/>
     <vertex x="-13.1300001" y="4.33500004" z="-4.14099979"/>
     <vertex x="-13.21" y="4.68099976" z="-4.02299976"/>
     <vertex x="-13.1160002" y="4.33699989" z="-4.02299976"/>
     <vertex x="-13.0719995" y="4.34499979" z="-3.91499972"/>
     <vertex x="-13.1680002" y="4.69499969" z="-3.91499972"/>
     <vertex x="-13" y="4.35699987" z="-3.82099986"/>
     <vertex x="-13.1020002" y="4.72099972" z="-3.82099986"/>
     <vertex x="-12.9099998" y="4.375" z="-3.75099993"/>
     <vertex x="-13.0139999" y="4.75500011" z="-3.75099993"/>
     <vertex x="-12.802" y="4.39300013" z="-3.70499992"/>
     <vertex x="-12.9119997" y="4.79299974" z="-3.70499992"/>
     <vertex x="-13.0959997" y="5.16499996" z="-3.70499992"/>
     <vertex x="-13.3439999" y="5.49699974" z="-3.70499992"/>
     <vertex x="-13.6479998" y="5.77699995" z="-3.70499992"/>
     <vertex x="-14" y="5.99699974" z="-3.70499992"/>
     <vertex x="-14.3859997" y="6.14699984" z="-3.70499992"/>
     <vertex x="-15.6160002" y="6.14699984" z="-3.70499992"/>
     <vertex x="-16.0020008" y="5.99699974" z="-3.70499992"/>
     <vertex x="-16.3540001" y="5.77699995" z="-3.70499992"/>
     <vertex x="-16.6580009" y="5.49699974" z="-3.70499992"/>
     <vertex x="-16.9060001" y="5.16499996" z="-3.70499992"/>
     <vertex x="-17.0879993" y="4.79299974" z="-3.70499992"/>
     <vertex x="-16.9880009" y="4.75500011" z="-3.75099993"/>
     <vertex x="-16.8139992" y="5.10899973" z="-3.75099993"/>
     <vertex x="-16.5779991" y="5.42499971" z="-3.75099993"/>
     <vertex x="-16.2880001" y="5.69099998" z="-3.75099993"/>
     <vertex x="-15.9540005" y="5.89899969" z="-3.75099993"/>
     <vertex x="-15.5860004" y="6.04299974" z="-3.75099993"/>
     <vertex x="-14.4160004" y="6.04299974" z="-3.75099993"/>
     <vertex x="-14.0480003" y="5.89899969" z="-3.75099993"/>
     <vertex x="-13.7139997" y="5.69099998" z="-3.75099993"/>
     <vertex x="-13.4239998" y="5.42499971" z="-3.75099993"/>
     <vertex x="-13.1879997" y="5.10899973" z="-3.75099993"/>
     <vertex x="-16.8999996" y="4.72099972" z="-3.82099986"/>
     <vertex x="-16.7339993" y="5.06099987" z="-3.82099986"/>
     <vertex x="-16.5100002" y="5.36299992" z="-3.82099986"/>
     <vertex x="-16.2320004" y="5.6170001" z="-3.82099986"/>
     <vertex x="-15.9119997" y="5.81699991" z="-3.82099986"/>
     <vertex x="-15.5600004" y="5.95300007" z="-3.82099986"/>
     <vertex x="-14.4420004" y="5.95300007" z="-3.82099986"/>
     <vertex x="-14.0900002" y="5.81699991" z="-3.82099986"/>
     <vertex x="-13.7700005" y="5.6170001" z="-3.82099986"/>
     <vertex x="-13.4940004" y="5.36299992" z="-3.82099986"/>
     <vertex x="-13.2679996" y="5.06099987" z="-3.82099986"/>
     <vertex x="-16.8339996" y="4.69499969" z="-3.91499972"/>
     <vertex x="-16.6739998" y="5.02299976" z="-3.91499972"/>
     <vertex x="-16.4559994" y="5.31500006" z="-3.91499972"/>
     <vertex x="-16.1879997" y="5.56099987" z="-3.91499972"/>
     <vertex x="-15.8800001" y="5.75299978" z="-3.91499972"/>
     <vertex x="-15.54" y="5.88499975" z="-3.91499972"/>
     <vertex x="-14.4619999" y="5.88499975" z="-3.91499972"/>
     <vertex x="-14.1219997" y="5.75299978" z="-3.91499972"/>
     <vertex x="-13.8140001" y="5.56099987" z="-3.91499972"/>
     <vertex x="-13.5459995" y="5.31500006" z="-3.91499972"/>
     <vertex x="-13.3280001" y="5.02299976" z="-3.91499972"/>
     <vertex x="-16.7919998" y="4.68099976" z="-4.02299976"/>
     <vertex x="-16.6340008" y="4.99900007" z="-4.02299976"/>
     <vertex x="-16.4220009" y="5.28299999" z="-4.02299976"/>
     <vertex x="-16.1599998" y="5.5250001" z="-4.02299976"/>
     <vertex x="-15.8599997" y="5.71299982" z="-4.02299976"/>
     <vertex x="-15.5279999" y="5.84100008" z="-4.02299976"/>
     <vertex x="-14.474" y="5.84100008" z="-4.02299976"/>
     <vertex x="-14.1440001" y="5.71299982" z="-4.02299976"/>
     <vertex x="-13.842" y="5.5250001" z="-4.02299976"/>
     <vertex x="-13.5799999" y="5.28299999" z="-4.02299976"/>
     <vertex x="-13.3660002" y="4.99900007" z="-4.02299976"/>
     <vertex x="-16.7439995" y="4.75699997" z="-4.14099979"/>
     <vertex x="-16.5240002" y="5.13700008" z="-4.14099979"/>
     <vertex x="-16.2199993" y="5.45699978" z="-4.14099979"/>
     <vertex x="-15.8520002" y="5.69899988" z="-4.14099979"/>
     <vertex x="-15.4379997" y="5.84899998" z="-4.14099979"/>
     <vertex x="-14.5640001" y="5.84899998" z="-4.14099979"/>
     <vertex x="-14.1499996" y="5.69899988" z="-4.14099979"/>
     <vertex x="-13.7819996" y="5.45699978" z="-4.14099979"/>
     <vertex x="-13.4779997" y="5.13700008" z="-4.14099979"/>
     <vertex x="-13.1020002" y="4.00099993" z="-4.07899952"/>
     <vertex x="-13.0860004" y="4.03299999" z="-3.96899986"/>
     <vertex x="-13.1079998" y="4.16699982" z="-4.125"/>
     <vertex x="-13.0959997" y="4.18900013" z="-4.01499939"/>
     <vertex x="-13.066" y="4.20300007" z="-3.93099976"/>
     <vertex x="-13.0200005" y="4.21700001" z="-3.85499978"/>
     <vertex x="-12.9580002" y="4.2329998" z="-3.7889998"/>
     <vertex x="-12.8859997" y="4.24699974" z="-3.73899984"/>
     <vertex x="-12.8360004" y="4.25500011" z="-3.71299982"/>
     <vertex x="-12.7679996" y="4.125" z="-3.66299987"/>
     <vertex x="-12.75" y="4.26499987" z="-3.6869998"/>
     <vertex x="-12.6499996" y="4.12899971" z="-3.64899993"/>
     <vertex x="-12.6599998" y="4.27099991" z="-3.6789999"/>
     <vertex x="-13.04" y="4.06500006" z="-3.86299992"/>
     <vertex x="-12.9680004" y="4.09100008" z="-3.77499986"/>
     <vertex x="-12.8760004" y="4.11100006" z="-3.70499992"/>
     <vertex x="-13.1020002" y="3.45499992" z="-3.77699995"/>
     <vertex x="-13.0860004" y="3.53299999" z="-3.69099975"/>
     <vertex x="-13.1020002" y="3.62099981" z="-3.90499973"/>
     <vertex x="-13.0860004" y="3.76699996" z="-3.85699987"/>
     <vertex x="-13.1020002" y="3.80499983" z="-4.00500011"/>
     <vertex x="-13.04" y="3.60299993" z="-3.60899973"/>
     <vertex x="-13.04" y="3.82099986" z="-3.76099992"/>
     <vertex x="-12.9680004" y="3.86500001" z="-3.6789999"/>
     <vertex x="-12.8760004" y="3.89899993" z="-3.61699986"/>
     <vertex x="-12.7679996" y="3.92299986" z="-3.5769999"/>
     <vertex x="-12.6499996" y="3.99300003" z="-3.59699988"/>
     <vertex x="-12.9680004" y="3.66499996" z="-3.5389998"/>
     <vertex x="-12.8760004" y="3.71299982" z="-3.4849999"/>
     <vertex x="-12.7679996" y="3.74300003" z="-3.45099974"/>
     <vertex x="-12.6499996" y="3.75300002" z="-3.44099975"/>
     <vertex x="-12.6499996" y="3.86699986" z="-3.52699995"/>
     <vertex x="-13.1020002" y="3.09099984" z="-3.64099979"/>
     <vertex x="-13.0860004" y="3.09099984" z="-3.52299976"/>
     <vertex x="-13.1020002" y="3.22299981" z="-3.65499973"/>
     <vertex x="-13.0860004" y="3.25099993" z="-3.54299974"/>
     <vertex x="-13.1020002" y="3.34699988" z="-3.70299983"/>
     <vertex x="-13.0860004" y="3.39899993" z="-3.59899974"/>
     <vertex x="-13.04" y="3.45099998" z="-3.50299978"/>
     <vertex x="-12.9680004" y="3.49300003" z="-3.42099977"/>
     <vertex x="-12.8760004" y="3.52699995" z="-3.35699987"/>
     <vertex x="-12.7679996" y="3.54699993" z="-3.31699991"/>
     <vertex x="-12.6499996" y="3.55499983" z="-3.30299973"/>
     <vertex x="-13.04" y="3.09099984" z="-3.41499972"/>
     <vertex x="-13.04" y="3.27699995" z="-3.4369998"/>
     <vertex x="-12.9680004" y="3.09099984" z="-3.32099986"/>
     <vertex x="-12.9680004" y="3.29900002" z="-3.34699988"/>
     <vertex x="-12.8760004" y="3.09099984" z="-3.25099993"/>
     <vertex x="-12.8760004" y="3.31499982" z="-3.27699995"/>
     <vertex x="-12.7679996" y="3.09099984" z="-3.20499992"/>
     <vertex x="-12.7679996" y="3.32499981" z="-3.2329998"/>
     <vertex x="-12.6499996" y="3.09099984" z="-3.19099975"/>
     <vertex x="-12.6499996" y="3.33099985" z="-3.21899986"/>
     <vertex x="-13.0860004" y="0.573000908" z="-3.52299976"/>
     <vertex x="-13.0860004" y="-1.94500005" z="-3.52299976"/>
     <vertex x="-13.0860004" y="-4.4630003" z="-3.52299976"/>
     <vertex x="-13.0860004" y="-6.98099995" z="-3.52299976"/>
     <vertex x="-13.04" y="-6.98099995" z="-3.41499972"/>
     <vertex x="-13.04" y="-4.4630003" z="-3.41499972"/>
     <vertex x="-13.04" y="-1.94500005" z="-3.41499972"/>
     <vertex x="-13.04" y="0.573000908" z="-3.41499972"/>
     <vertex x="-12.9680004" y="-6.98099995" z="-3.32099986"/>
     <vertex x="-12.9680004" y="-4.4630003" z="-3.32099986"/>
     <vertex x="-12.9680004" y="-1.94500005" z="-3.32099986"/>
     <vertex x="-12.9680004" y="0.573000908" z="-3.32099986"/>
     <vertex x="-12.8760004" y="0.573000908" z="-3.25099993"/>
     <vertex x="-12.8760004" y="-1.94500005" z="-3.25099993"/>
     <vertex x="-12.8760004" y="-4.4630003" z="-3.25099993"/>
     <vertex x="-12.8760004" y="-6.98099995" z="-3.25099993"/>
     <vertex x="-12.7679996" y="0.573000908" z="-3.20499992"/>
     <vertex x="-12.7679996" y="-1.94500005" z="-3.20499992"/>
     <vertex x="-12.7679996" y="-4.4630003" z="-3.20499992"/>
     <vertex x="-12.7679996" y="-6.98099995" z="-3.20499992"/>
     <vertex x="-17.5100002" y="4.22300005" z="-3.67099977"/>
     <vertex x="-17.5119991" y="4.41699982" z="-3.69299984"/>
     <vertex x="-17.6439991" y="4.90700006" z="-3.69299984"/>
     <vertex x="-17.6200008" y="4.91499996" z="-3.70299983"/>
     <vertex x="-17.6019993" y="4.92299986" z="-3.71899986"/>
     <vertex x="-17.8519993" y="5.37099981" z="-3.70299983"/>
     <vertex x="-17.8339996" y="5.3829999" z="-3.71899986"/>
     <vertex x="-18.1679993" y="5.77299976" z="-3.70299983"/>
     <vertex x="-18.1520004" y="5.7869997" z="-3.71899986"/>
     <vertex x="-18.5580006" y="6.10300016" z="-3.70299983"/>
     <vertex x="-18.5459995" y="6.11899996" z="-3.71899986"/>
     <vertex x="-19.0039997" y="6.34700012" z="-3.70299983"/>
     <vertex x="-18.9960003" y="6.3670001" z="-3.71899986"/>
     <vertex x="-19.4920006" y="6.49900007" z="-3.70299983"/>
     <vertex x="-19.4880009" y="6.51900005" z="-3.71899986"/>
     <vertex x="-20" y="6.55100012" z="-3.70299983"/>
     <vertex x="-20" y="6.5710001" z="-3.71899986"/>
     <vertex x="-20.5079994" y="6.49900007" z="-3.70299983"/>
     <vertex x="-20.5139999" y="6.51900005" z="-3.71899986"/>
     <vertex x="-20.9960003" y="6.34700012" z="-3.70299983"/>
     <vertex x="-21.0039997" y="6.3670001" z="-3.71899986"/>
     <vertex x="-21.4440002" y="6.10300016" z="-3.70299983"/>
     <vertex x="-21.4559994" y="6.11899996" z="-3.71899986"/>
     <vertex x="-21.8339996" y="5.77299976" z="-3.70299983"/>
     <vertex x="-21.8500004" y="5.7869997" z="-3.71899986"/>
     <vertex x="-22.1520004" y="5.37099981" z="-3.70299983"/>
     <vertex x="-22.1679993" y="5.3829999" z="-3.71899986"/>
     <vertex x="-22.382" y="4.91499996" z="-3.70299983"/>
     <vertex x="-22.3999996" y="4.92299986" z="-3.71899986"/>
     <vertex x="-22.5" y="4.579" z="-3.71499991"/>
     <vertex x="-22.5" y="4.65299988" z="-3.7349999"/>
     <vertex x="-22.4160004" y="4.9289999" z="-3.73899984"/>
     <vertex x="-22.5" y="4.67299986" z="-3.74499989"/>
     <vertex x="-22.5" y="4.69099998" z="-3.75699973"/>
     <vertex x="-22.4239998" y="4.93099976" z="-3.76499987"/>
     <vertex x="-22.5" y="4.70099974" z="-3.76299977"/>
     <vertex x="-22.5" y="4.70699978" z="-3.77099991"/>
     <vertex x="-22.5" y="4.70900011" z="-3.77499986"/>
     <vertex x="-22.5" y="4.71299982" z="-3.77899981"/>
     <vertex x="-22.5" y="4.71500015" z="-3.78499985"/>
     <vertex x="-22.5" y="4.71500015" z="-3.7889998"/>
     <vertex x="-22.3099995" y="5.19499969" z="-3.7889998"/>
     <vertex x="-22.1900005" y="5.39499998" z="-3.76499987"/>
     <vertex x="-22.0300007" y="5.62699986" z="-3.7889998"/>
     <vertex x="-21.868" y="5.80499983" z="-3.76499987"/>
     <vertex x="-21.6679993" y="5.99499989" z="-3.7889998"/>
     <vertex x="-21.4720001" y="6.13899994" z="-3.76499987"/>
     <vertex x="-21.2399998" y="6.28499985" z="-3.7889998"/>
     <vertex x="-21.0160007" y="6.38899994" z="-3.76499987"/>
     <vertex x="-20.7639999" y="6.48500013" z="-3.7889998"/>
     <vertex x="-20.5179996" y="6.54500008" z="-3.76499987"/>
     <vertex x="-19.4839993" y="6.54500008" z="-3.76499987"/>
     <vertex x="-19.2360001" y="6.48500013" z="-3.7889998"/>
     <vertex x="-18.9860001" y="6.38899994" z="-3.76499987"/>
     <vertex x="-18.7600002" y="6.28499985" z="-3.7889998"/>
     <vertex x="-18.5319996" y="6.13899994" z="-3.76499987"/>
     <vertex x="-18.3339996" y="5.99499989" z="-3.7889998"/>
     <vertex x="-18.1340008" y="5.80499983" z="-3.76499987"/>
     <vertex x="-17.9720001" y="5.62699986" z="-3.7889998"/>
     <vertex x="-17.8120003" y="5.39499998" z="-3.76499987"/>
     <vertex x="-17.6919994" y="5.19499969" z="-3.7889998"/>
     <vertex x="-17.5779991" y="4.93099976" z="-3.76499987"/>
     <vertex x="-17.5860004" y="4.9289999" z="-3.73899984"/>
     <vertex x="-22.5" y="4.41900015" z="-3.69699979"/>
     <vertex x="-22.3579998" y="4.90700006" z="-3.69299984"/>
     <vertex x="-22.1299992" y="5.35699987" z="-3.69299984"/>
     <vertex x="-21.8180008" y="5.75500011" z="-3.69299984"/>
     <vertex x="-21.4300003" y="6.08299971" z="-3.69299984"/>
     <vertex x="-20.9880009" y="6.32499981" z="-3.69299984"/>
     <vertex x="-20.5039997" y="6.4749999" z="-3.69299984"/>
     <vertex x="-20" y="6.5250001" z="-3.69299984"/>
     <vertex x="-19.4979992" y="6.4749999" z="-3.69299984"/>
     <vertex x="-19.0139999" y="6.32499981" z="-3.69299984"/>
     <vertex x="-18.5699997" y="6.08299971" z="-3.69299984"/>
     <vertex x="-18.184" y="5.75500011" z="-3.69299984"/>
     <vertex x="-17.8719997" y="5.35699987" z="-3.69299984"/>
     <vertex x="-22.4899998" y="4.41699982" z="-3.69299984"/>
     <vertex x="-17.8199997" y="5.39099979" z="-3.73899984"/>
     <vertex x="-18.1420002" y="5.79699993" z="-3.73899984"/>
     <vertex x="-18.5359993" y="6.13100004" z="-3.73899984"/>
     <vertex x="-18.9899998" y="6.38100004" z="-3.73899984"/>
     <vertex x="-19.4860001" y="6.53499985" z="-3.73899984"/>
     <vertex x="-20" y="6.58699989" z="-3.73899984"/>
     <vertex x="-20.5160007" y="6.53499985" z="-3.73899984"/>
     <vertex x="-21.0119991" y="6.38100004" z="-3.73899984"/>
     <vertex x="-21.4659996" y="6.13100004" z="-3.73899984"/>
     <vertex x="-21.8600006" y="5.79699993" z="-3.73899984"/>
     <vertex x="-22.1819992" y="5.39099979" z="-3.73899984"/>
     <vertex x="2.49799991" y="4.41900015" z="-3.69699979"/>
     <vertex x="2.49799991" y="4.2249999" z="-3.67299986"/>
     <vertex x="2.50999999" y="4.41699982" z="-3.69299984"/>
     <vertex x="2.5079999" y="4.22300005" z="-3.67099977"/>
     <vertex x="2.49799991" y="4.03900003" z="-3.61699986"/>
     <vertex x="2.49799991" y="4.0369997" z="-3.61699986"/>
     <vertex x="7.5" y="4.0369997" z="-3.61699986"/>
     <vertex x="7.5" y="4.03900003" z="-3.61699986"/>
     <vertex x="7.4920001" y="4.22300005" z="-3.67099977"/>
     <vertex x="7.5" y="4.2249999" z="-3.67299986"/>
     <vertex x="7.48799992" y="4.41699982" z="-3.69299984"/>
     <vertex x="7.5" y="4.41900015" z="-3.69699979"/>
     <vertex x="2.69000006" y="5.19499969" z="-3.7889998"/>
     <vertex x="2.49799991" y="4.71500015" z="-3.7889998"/>
     <vertex x="2.57599998" y="4.93099976" z="-3.76499987"/>
     <vertex x="2.49799991" y="4.71500015" z="-3.78499985"/>
     <vertex x="2.49799991" y="4.71299982" z="-3.77899981"/>
     <vertex x="2.49799991" y="4.70900011" z="-3.77499986"/>
     <vertex x="2.49799991" y="4.70699978" z="-3.77099991"/>
     <vertex x="2.49799991" y="4.70099974" z="-3.76299977"/>
     <vertex x="2.49799991" y="4.69099998" z="-3.75699973"/>
     <vertex x="2.58400011" y="4.9289999" z="-3.73899984"/>
     <vertex x="2.80999994" y="5.39499998" z="-3.76499987"/>
     <vertex x="2.81800008" y="5.39099979" z="-3.73899984"/>
     <vertex x="3.13199997" y="5.80499983" z="-3.76499987"/>
     <vertex x="3.1400001" y="5.79699993" z="-3.73899984"/>
     <vertex x="3.52800012" y="6.13899994" z="-3.76499987"/>
     <vertex x="3.53399992" y="6.13100004" z="-3.73899984"/>
     <vertex x="3.98399997" y="6.38899994" z="-3.76499987"/>
     <vertex x="3.98799992" y="6.38100004" z="-3.73899984"/>
     <vertex x="4.48199987" y="6.54500008" z="-3.76499987"/>
     <vertex x="4.48400021" y="6.53499985" z="-3.73899984"/>
     <vertex x="5" y="6.58699989" z="-3.73899984"/>
     <vertex x="5.51599979" y="6.54500008" z="-3.76499987"/>
     <vertex x="5.51399994" y="6.53499985" z="-3.73899984"/>
     <vertex x="6.01399994" y="6.38899994" z="-3.76499987"/>
     <vertex x="6.01000023" y="6.38100004" z="-3.73899984"/>
     <vertex x="6.46799994" y="6.13899994" z="-3.76499987"/>
     <vertex x="6.46400023" y="6.13100004" z="-3.73899984"/>
     <vertex x="6.86600018" y="5.80499983" z="-3.76499987"/>
     <vertex x="6.8579998" y="5.79699993" z="-3.73899984"/>
     <vertex x="7.1880002" y="5.39499998" z="-3.76499987"/>
     <vertex x="7.17999983" y="5.39099979" z="-3.73899984"/>
     <vertex x="7.42199993" y="4.93099976" z="-3.76499987"/>
     <vertex x="7.41200018" y="4.9289999" z="-3.73899984"/>
     <vertex x="7.5" y="4.69499969" z="-3.75699973"/>
     <vertex x="7.5" y="4.67700005" z="-3.74699974"/>
     <vertex x="7.5" y="4.65899992" z="-3.73899984"/>
     <vertex x="7.39799976" y="4.92299986" z="-3.71899986"/>
     <vertex x="7.5" y="4.579" z="-3.71499991"/>
     <vertex x="7.38000011" y="4.91499996" z="-3.70299983"/>
     <vertex x="7.3579998" y="4.90700006" z="-3.69299984"/>
     <vertex x="2.49799991" y="4.67299986" z="-3.74499989"/>
     <vertex x="2.49799991" y="4.65299988" z="-3.7349999"/>
     <vertex x="2.5999999" y="4.92299986" z="-3.71899986"/>
     <vertex x="2.49799991" y="4.579" z="-3.71499991"/>
     <vertex x="2.61800003" y="4.91499996" z="-3.70299983"/>
     <vertex x="2.64199996" y="4.90700006" z="-3.69299984"/>
     <vertex x="2.86999989" y="5.35699987" z="-3.69299984"/>
     <vertex x="3.18199992" y="5.75500011" z="-3.69299984"/>
     <vertex x="3.56999993" y="6.08299971" z="-3.69299984"/>
     <vertex x="4.01200008" y="6.32499981" z="-3.69299984"/>
     <vertex x="4.49599981" y="6.4749999" z="-3.69299984"/>
     <vertex x="5" y="6.5250001" z="-3.69299984"/>
     <vertex x="5.50199986" y="6.4749999" z="-3.69299984"/>
     <vertex x="5.98600006" y="6.32499981" z="-3.69299984"/>
     <vertex x="6.42999983" y="6.08299971" z="-3.69299984"/>
     <vertex x="6.81599998" y="5.75500011" z="-3.69299984"/>
     <vertex x="7.12799978" y="5.35699987" z="-3.69299984"/>
     <vertex x="7.5" y="4.70099974" z="-3.76499987"/>
     <vertex x="7.5" y="4.70900011" z="-3.77099991"/>
     <vertex x="7.5" y="4.71299982" z="-3.7809999"/>
     <vertex x="7.5" y="4.71500015" z="-3.78499985"/>
     <vertex x="7.5" y="4.71500015" z="-3.7889998"/>
     <vertex x="7.30800009" y="5.19499969" z="-3.7889998"/>
     <vertex x="7.02799988" y="5.62699986" z="-3.7889998"/>
     <vertex x="6.66599989" y="5.99499989" z="-3.7889998"/>
     <vertex x="6.23799992" y="6.28499985" z="-3.7889998"/>
     <vertex x="5.76399994" y="6.48500013" z="-3.7889998"/>
     <vertex x="4.23400021" y="6.48500013" z="-3.7889998"/>
     <vertex x="3.75999999" y="6.28499985" z="-3.7889998"/>
     <vertex x="3.33200002" y="5.99499989" z="-3.7889998"/>
     <vertex x="2.97000003" y="5.62699986" z="-3.7889998"/>
     <vertex x="2.84800005" y="5.37099981" z="-3.70299983"/>
     <vertex x="3.16599989" y="5.77299976" z="-3.70299983"/>
     <vertex x="3.55599999" y="6.10300016" z="-3.70299983"/>
     <vertex x="4.00199986" y="6.34700012" z="-3.70299983"/>
     <vertex x="4.4920001" y="6.49900007" z="-3.70299983"/>
     <vertex x="5" y="6.55100012" z="-3.70299983"/>
     <vertex x="5.5079999" y="6.49900007" z="-3.70299983"/>
     <vertex x="5.99599981" y="6.34700012" z="-3.70299983"/>
     <vertex x="6.44199991" y="6.10300016" z="-3.70299983"/>
     <vertex x="6.83199978" y="5.77299976" z="-3.70299983"/>
     <vertex x="7.14799976" y="5.37099981" z="-3.70299983"/>
     <vertex x="2.83200002" y="5.3829999" z="-3.71899986"/>
     <vertex x="3.1500001" y="5.7869997" z="-3.71899986"/>
     <vertex x="3.54399991" y="6.11899996" z="-3.71899986"/>
     <vertex x="3.99600005" y="6.3670001" z="-3.71899986"/>
     <vertex x="4.48799992" y="6.51900005" z="-3.71899986"/>
     <vertex x="5" y="6.5710001" z="-3.71899986"/>
     <vertex x="5.51200008" y="6.51900005" z="-3.71899986"/>
     <vertex x="6.00400019" y="6.3670001" z="-3.71899986"/>
     <vertex x="6.454" y="6.11899996" z="-3.71899986"/>
     <vertex x="6.84800005" y="5.7869997" z="-3.71899986"/>
     <vertex x="7.16599989" y="5.3829999" z="-3.71899986"/>
     <vertex x="2.76600003" y="3.09099984" z="-3.20499992"/>
     <vertex x="2.6500001" y="3.09099984" z="-3.19099975"/>
     <vertex x="2.76600003" y="0.573000908" z="-3.20499992"/>
     <vertex x="2.76600003" y="-1.94500005" z="-3.20499992"/>
     <vertex x="2.76600003" y="-4.4630003" z="-3.20499992"/>
     <vertex x="2.76600003" y="-6.98099995" z="-3.20499992"/>
     <vertex x="2.87400007" y="-4.4630003" z="-3.25099993"/>
     <vertex x="2.87400007" y="-6.98099995" z="-3.25099993"/>
     <vertex x="2.87400007" y="-1.94500005" z="-3.25099993"/>
     <vertex x="2.87400007" y="3.09099984" z="-3.25099993"/>
     <vertex x="2.87400007" y="0.573000908" z="-3.25099993"/>
     <vertex x="2.96799994" y="-1.94500005" z="-3.32099986"/>
     <vertex x="2.96799994" y="-4.4630003" z="-3.32099986"/>
     <vertex x="2.96799994" y="-6.98099995" z="-3.32099986"/>
     <vertex x="2.96799994" y="0.573000908" z="-3.32099986"/>
     <vertex x="2.96799994" y="3.09099984" z="-3.32099986"/>
     <vertex x="3.03800011" y="3.09099984" z="-3.41499972"/>
     <vertex x="3.03800011" y="-4.4630003" z="-3.41499972"/>
     <vertex x="3.03800011" y="0.573000908" z="-3.41499972"/>
     <vertex x="3.03800011" y="-1.94500005" z="-3.41499972"/>
     <vertex x="3.03800011" y="-6.98099995" z="-3.41499972"/>
     <vertex x="3.08400011" y="-1.94500005" z="-3.52299976"/>
     <vertex x="3.08400011" y="0.573000908" z="-3.52299976"/>
     <vertex x="3.08400011" y="3.09099984" z="-3.52299976"/>
     <vertex x="3.08400011" y="-6.98099995" z="-3.52299976"/>
     <vertex x="3.08400011" y="-4.4630003" z="-3.52299976"/>
     <vertex x="3.09800005" y="3.09099984" z="-3.64099979"/>
     <vertex x="3.09800005" y="3.45499992" z="-3.77699995"/>
     <vertex x="3.08400011" y="3.53299999" z="-3.69099975"/>
     <vertex x="3.09800005" y="3.34699988" z="-3.70299983"/>
     <vertex x="3.08400011" y="3.39899993" z="-3.59899974"/>
     <vertex x="3.09800005" y="3.22299981" z="-3.65499973"/>
     <vertex x="3.08400011" y="3.25099993" z="-3.54299974"/>
     <vertex x="3.03800011" y="3.27699995" z="-3.4369998"/>
     <vertex x="2.96799994" y="3.29900002" z="-3.34699988"/>
     <vertex x="2.87400007" y="3.31499982" z="-3.27699995"/>
     <vertex x="2.76600003" y="3.32499981" z="-3.2329998"/>
     <vertex x="2.6500001" y="3.33099985" z="-3.21899986"/>
     <vertex x="3.03800011" y="3.60299993" z="-3.60899973"/>
     <vertex x="3.03800011" y="3.45099998" z="-3.50299978"/>
     <vertex x="2.96799994" y="3.66499996" z="-3.5389998"/>
     <vertex x="2.96799994" y="3.49300003" z="-3.42099977"/>
     <vertex x="2.87400007" y="3.71299982" z="-3.4849999"/>
     <vertex x="2.87400007" y="3.52699995" z="-3.35699987"/>
     <vertex x="2.76600003" y="3.74300003" z="-3.45099974"/>
     <vertex x="2.76600003" y="3.54699993" z="-3.31699991"/>
     <vertex x="2.6500001" y="3.75300002" z="-3.44099975"/>
     <vertex x="2.6500001" y="3.55499983" z="-3.30299973"/>
     <vertex x="3.09800005" y="4.00099993" z="-4.07899952"/>
     <vertex x="3.08400011" y="4.03299999" z="-3.96899986"/>
     <vertex x="3.09800005" y="3.80499983" z="-4.00500011"/>
     <vertex x="3.08400011" y="3.76699996" z="-3.85699987"/>
     <vertex x="3.09800005" y="3.62099981" z="-3.90499973"/>
     <vertex x="3.03800011" y="4.06500006" z="-3.86299992"/>
     <vertex x="3.03800011" y="3.82099986" z="-3.76099992"/>
     <vertex x="2.96799994" y="3.86500001" z="-3.6789999"/>
     <vertex x="2.87400007" y="3.89899993" z="-3.61699986"/>
     <vertex x="2.76600003" y="3.92299986" z="-3.5769999"/>
     <vertex x="2.6500001" y="3.86699986" z="-3.52699995"/>
     <vertex x="2.96799994" y="4.09100008" z="-3.77499986"/>
     <vertex x="2.87400007" y="4.11100006" z="-3.70499992"/>
     <vertex x="2.76600003" y="4.125" z="-3.66299987"/>
     <vertex x="2.6500001" y="4.12899971" z="-3.64899993"/>
     <vertex x="2.6500001" y="3.99300003" z="-3.59699988"/>
     <vertex x="2.65799999" y="4.27099991" z="-3.6789999"/>
     <vertex x="2.76999998" y="4.26300001" z="-3.69299984"/>
     <vertex x="2.79999995" y="4.39300013" z="-3.70499992"/>
     <vertex x="2.85599995" y="4.25099993" z="-3.72299981"/>
     <vertex x="2.90799999" y="4.375" z="-3.75099993"/>
     <vertex x="2.93199992" y="4.23699999" z="-3.76899981"/>
     <vertex x="3" y="4.35699987" z="-3.82099986"/>
     <vertex x="2.99600005" y="4.22300005" z="-3.82899976"/>
     <vertex x="3.06999993" y="4.34499979" z="-3.91499972"/>
     <vertex x="3.0480001" y="4.20900011" z="-3.90099978"/>
     <vertex x="3.07399988" y="4.19899988" z="-3.95099974"/>
     <vertex x="3.09800005" y="4.18499994" z="-4.0369997"/>
     <vertex x="3.10599995" y="4.16699982" z="-4.125"/>
     <vertex x="3.12800002" y="4.33500004" z="-4.14099979"/>
     <vertex x="3.11400008" y="4.33699989" z="-4.02299976"/>
     <vertex x="6.7420001" y="4.75699997" z="-4.14099979"/>
     <vertex x="6.86999989" y="4.33500004" z="-4.14099979"/>
     <vertex x="6.78999996" y="4.68099976" z="-4.02299976"/>
     <vertex x="6.88399982" y="4.33699989" z="-4.02299976"/>
     <vertex x="6.92799997" y="4.34499979" z="-3.91499972"/>
     <vertex x="6.83199978" y="4.69499969" z="-3.91499972"/>
     <vertex x="7" y="4.35699987" z="-3.82099986"/>
     <vertex x="6.89799976" y="4.72099972" z="-3.82099986"/>
     <vertex x="7.09000015" y="4.375" z="-3.75099993"/>
     <vertex x="6.98600006" y="4.75500011" z="-3.75099993"/>
     <vertex x="7.19799995" y="4.39300013" z="-3.70499992"/>
     <vertex x="7.08799982" y="4.79299974" z="-3.70499992"/>
     <vertex x="6.90399981" y="5.16499996" z="-3.70499992"/>
     <vertex x="6.65600014" y="5.49699974" z="-3.70499992"/>
     <vertex x="6.35200024" y="5.77699995" z="-3.70499992"/>
     <vertex x="6" y="5.99699974" z="-3.70499992"/>
     <vertex x="5.61399984" y="6.14699984" z="-3.70499992"/>
     <vertex x="4.38399982" y="6.14699984" z="-3.70499992"/>
     <vertex x="3.99799991" y="5.99699974" z="-3.70499992"/>
     <vertex x="3.64599991" y="5.77699995" z="-3.70499992"/>
     <vertex x="3.34200001" y="5.49699974" z="-3.70499992"/>
     <vertex x="3.0940001" y="5.16499996" z="-3.70499992"/>
     <vertex x="2.91199994" y="4.79299974" z="-3.70499992"/>
     <vertex x="3.01200008" y="4.75500011" z="-3.75099993"/>
     <vertex x="3.18600011" y="5.10899973" z="-3.75099993"/>
     <vertex x="3.42199993" y="5.42499971" z="-3.75099993"/>
     <vertex x="3.71199989" y="5.69099998" z="-3.75099993"/>
     <vertex x="4.04799986" y="5.89899969" z="-3.75099993"/>
     <vertex x="4.41400003" y="6.04299974" z="-3.75099993"/>
     <vertex x="5.58400011" y="6.04299974" z="-3.75099993"/>
     <vertex x="5.94999981" y="5.89899969" z="-3.75099993"/>
     <vertex x="6.28599977" y="5.69099998" z="-3.75099993"/>
     <vertex x="6.57600021" y="5.42499971" z="-3.75099993"/>
     <vertex x="6.8119998" y="5.10899973" z="-3.75099993"/>
     <vertex x="3.0999999" y="4.72099972" z="-3.82099986"/>
     <vertex x="3.26600003" y="5.06099987" z="-3.82099986"/>
     <vertex x="3.4920001" y="5.36299992" z="-3.82099986"/>
     <vertex x="3.76999998" y="5.6170001" z="-3.82099986"/>
     <vertex x="4.09000015" y="5.81699991" z="-3.82099986"/>
     <vertex x="4.44000006" y="5.95300007" z="-3.82099986"/>
     <vertex x="5.55800009" y="5.95300007" z="-3.82099986"/>
     <vertex x="5.90799999" y="5.81699991" z="-3.82099986"/>
     <vertex x="6.23000002" y="5.6170001" z="-3.82099986"/>
     <vertex x="6.50600004" y="5.36299992" z="-3.82099986"/>
     <vertex x="6.73199987" y="5.06099987" z="-3.82099986"/>
     <vertex x="3.16599989" y="4.69499969" z="-3.91499972"/>
     <vertex x="3.32599998" y="5.02299976" z="-3.91499972"/>
     <vertex x="3.54399991" y="5.31500006" z="-3.91499972"/>
     <vertex x="3.81200004" y="5.56099987" z="-3.91499972"/>
     <vertex x="4.12200022" y="5.75299978" z="-3.91499972"/>
     <vertex x="4.46000004" y="5.88499975" z="-3.91499972"/>
     <vertex x="5.53800011" y="5.88499975" z="-3.91499972"/>
     <vertex x="5.87799978" y="5.75299978" z="-3.91499972"/>
     <vertex x="6.18599987" y="5.56099987" z="-3.91499972"/>
     <vertex x="6.454" y="5.31500006" z="-3.91499972"/>
     <vertex x="6.67199993" y="5.02299976" z="-3.91499972"/>
     <vertex x="3.20799994" y="4.68099976" z="-4.02299976"/>
     <vertex x="3.36599994" y="4.99900007" z="-4.02299976"/>
     <vertex x="3.57800007" y="5.28299999" z="-4.02299976"/>
     <vertex x="3.83999991" y="5.5250001" z="-4.02299976"/>
     <vertex x="4.13999987" y="5.71299982" z="-4.02299976"/>
     <vertex x="4.47200012" y="5.84100008" z="-4.02299976"/>
     <vertex x="5.52600002" y="5.84100008" z="-4.02299976"/>
     <vertex x="5.8579998" y="5.71299982" z="-4.02299976"/>
     <vertex x="6.15799999" y="5.5250001" z="-4.02299976"/>
     <vertex x="6.42000008" y="5.28299999" z="-4.02299976"/>
     <vertex x="6.63399982" y="4.99900007" z="-4.02299976"/>
     <vertex x="3.25600004" y="4.75699997" z="-4.14099979"/>
     <vertex x="3.47799993" y="5.13700008" z="-4.14099979"/>
     <vertex x="3.77999997" y="5.45699978" z="-4.14099979"/>
     <vertex x="4.14799976" y="5.69899988" z="-4.14099979"/>
     <vertex x="4.5619998" y="5.84899998" z="-4.14099979"/>
     <vertex x="5.43599987" y="5.84899998" z="-4.14099979"/>
     <vertex x="5.8499999" y="5.69899988" z="-4.14099979"/>
     <vertex x="6.21799994" y="5.45699978" z="-4.14099979"/>
     <vertex x="6.51999998" y="5.13700008" z="-4.14099979"/>
     <vertex x="6.89799976" y="4.00099993" z="-4.07899952"/>
     <vertex x="6.91400003" y="4.03299999" z="-3.96899986"/>
     <vertex x="6.8920002" y="4.16699982" z="-4.125"/>
     <vertex x="6.90399981" y="4.18900013" z="-4.01499939"/>
     <vertex x="6.93400002" y="4.20300007" z="-3.93099976"/>
     <vertex x="6.98000002" y="4.21700001" z="-3.85499978"/>
     <vertex x="7.04199982" y="4.2329998" z="-3.7889998"/>
     <vertex x="7.11399984" y="4.24699974" z="-3.73899984"/>
     <vertex x="7.16400003" y="4.25500011" z="-3.71299982"/>
     <vertex x="7.23199987" y="4.125" z="-3.66299987"/>
     <vertex x="7.25" y="4.26499987" z="-3.6869998"/>
     <vertex x="7.34800005" y="4.12899971" z="-3.64899993"/>
     <vertex x="7.34000015" y="4.27099991" z="-3.6789999"/>
     <vertex x="6.95800018" y="4.06500006" z="-3.86299992"/>
     <vertex x="7.03000021" y="4.09100008" z="-3.77499986"/>
     <vertex x="7.12400007" y="4.11100006" z="-3.70499992"/>
     <vertex x="6.89799976" y="3.45499992" z="-3.77699995"/>
     <vertex x="6.91400003" y="3.53299999" z="-3.69099975"/>
     <vertex x="6.89799976" y="3.62099981" z="-3.90499973"/>
     <vertex x="6.91400003" y="3.76699996" z="-3.85699987"/>
     <vertex x="6.89799976" y="3.80499983" z="-4.00500011"/>
     <vertex x="6.95800018" y="3.60299993" z="-3.60899973"/>
     <vertex x="6.95800018" y="3.82099986" z="-3.76099992"/>
     <vertex x="7.03000021" y="3.86500001" z="-3.6789999"/>
     <vertex x="7.12400007" y="3.89899993" z="-3.61699986"/>
     <vertex x="7.23199987" y="3.92299986" z="-3.5769999"/>
     <vertex x="7.34800005" y="3.99300003" z="-3.59699988"/>
     <vertex x="7.03000021" y="3.66499996" z="-3.5389998"/>
     <vertex x="7.12400007" y="3.71299982" z="-3.4849999"/>
     <vertex x="7.23199987" y="3.74300003" z="-3.45099974"/>
     <vertex x="7.34800005" y="3.75300002" z="-3.44099975"/>
     <vertex x="7.34800005" y="3.86699986" z="-3.52699995"/>
     <vertex x="6.89799976" y="3.09099984" z="-3.64099979"/>
     <vertex x="6.91400003" y="3.09099984" z="-3.52299976"/>
     <vertex x="6.89799976" y="3.22299981" z="-3.65499973"/>
     <vertex x="6.91400003" y="3.25099993" z="-3.54299974"/>
     <vertex x="6.89799976" y="3.34699988" z="-3.70299983"/>
     <vertex x="6.91400003" y="3.39899993" z="-3.59899974"/>
     <vertex x="6.95800018" y="3.45099998" z="-3.50299978"/>
     <vertex x="7.03000021" y="3.49300003" z="-3.42099977"/>
     <vertex x="7.12400007" y="3.52699995" z="-3.35699987"/>
     <vertex x="7.23199987" y="3.54699993" z="-3.31699991"/>
     <vertex x="7.34800005" y="3.55499983" z="-3.30299973"/>
     <vertex x="6.95800018" y="3.09099984" z="-3.41499972"/>
     <vertex x="6.95800018" y="3.27699995" z="-3.4369998"/>
     <vertex x="7.03000021" y="3.09099984" z="-3.32099986"/>
     <vertex x="7.03000021" y="3.29900002" z="-3.34699988"/>
     <vertex x="7.12400007" y="3.09099984" z="-3.25099993"/>
     <vertex x="7.12400007" y="3.31499982" z="-3.27699995"/>
     <vertex x="7.23199987" y="3.09099984" z="-3.20499992"/>
     <vertex x="7.23199987" y="3.32499981" z="-3.2329998"/>
     <vertex x="7.34800005" y="3.09099984" z="-3.19099975"/>
     <vertex x="7.34800005" y="3.33099985" z="-3.21899986"/>
     <vertex x="6.91400003" y="0.573000908" z="-3.52299976"/>
     <vertex x="6.91400003" y="-1.94500005" z="-3.52299976"/>
     <vertex x="6.91400003" y="-4.4630003" z="-3.52299976"/>
     <vertex x="6.91400003" y="-6.98099995" z="-3.52299976"/>
     <vertex x="6.95800018" y="-6.98099995" z="-3.41499972"/>
     <vertex x="6.95800018" y="-4.4630003" z="-3.41499972"/>
     <vertex x="6.95800018" y="-1.94500005" z="-3.41499972"/>
     <vertex x="6.95800018" y="0.573000908" z="-3.41499972"/>
     <vertex x="7.03000021" y="-6.98099995" z="-3.32099986"/>
     <vertex x="7.03000021" y="-4.4630003" z="-3.32099986"/>
     <vertex x="7.03000021" y="-1.94500005" z="-3.32099986"/>
     <vertex x="7.03000021" y="0.573000908" z="-3.32099986"/>
     <vertex x="7.12400007" y="0.573000908" z="-3.25099993"/>
     <vertex x="7.12400007" y="-1.94500005" z="-3.25099993"/>
     <vertex x="7.12400007" y="-4.4630003" z="-3.25099993"/>
     <vertex x="7.12400007" y="-6.98099995" z="-3.25099993"/>
     <vertex x="7.23199987" y="0.573000908" z="-3.20499992"/>
     <vertex x="7.23199987" y="-1.94500005" z="-3.20499992"/>
     <vertex x="7.23199987" y="-4.4630003" z="-3.20499992"/>
     <vertex x="7.23199987" y="-6.98099995" z="-3.20499992"/>
     <vertex x="-2.30999994" y="5.19499969" z="-3.7889998"/>
     <vertex x="-2.42400002" y="4.93099976" z="-3.76499987"/>
     <vertex x="-2.41400003" y="4.9289999" z="-3.73899984"/>
     <vertex x="-2.4000001" y="4.92299986" z="-3.71899986"/>
     <vertex x="-2.38199997" y="4.91499996" z="-3.70299983"/>
     <vertex x="-2.35800004" y="4.90700006" z="-3.69299984"/>
     <vertex x="-2.49000001" y="4.41699982" z="-3.69299984"/>
     <vertex x="-2.13000011" y="5.35699987" z="-3.69299984"/>
     <vertex x="-1.81799996" y="5.75500011" z="-3.69299984"/>
     <vertex x="-1.43200004" y="6.08299971" z="-3.69299984"/>
     <vertex x="-0.987999022" y="6.32499981" z="-3.69299984"/>
     <vertex x="-0.503997982" y="6.4749999" z="-3.69299984"/>
     <vertex x="-0.00199889997" y="6.5250001" z="-3.69299984"/>
     <vertex x="0.502003014" y="6.4749999" z="-3.69299984"/>
     <vertex x="0.986000001" y="6.32499981" z="-3.69299984"/>
     <vertex x="1.42799997" y="6.08299971" z="-3.69299984"/>
     <vertex x="1.81599998" y="5.75500011" z="-3.69299984"/>
     <vertex x="2.12800002" y="5.35699987" z="-3.69299984"/>
     <vertex x="2.35599995" y="4.90700006" z="-3.69299984"/>
     <vertex x="2.48799992" y="4.41699982" z="-3.69299984"/>
     <vertex x="2.398" y="4.92299986" z="-3.71899986"/>
     <vertex x="2.38000011" y="4.91499996" z="-3.70299983"/>
     <vertex x="2.41400003" y="4.9289999" z="-3.73899984"/>
     <vertex x="2.42199993" y="4.93099976" z="-3.76499987"/>
     <vertex x="2.30800009" y="5.19499969" z="-3.7889998"/>
     <vertex x="2.18799996" y="5.39499998" z="-3.76499987"/>
     <vertex x="2.02800012" y="5.62699986" z="-3.7889998"/>
     <vertex x="1.86600006" y="5.80499983" z="-3.76499987"/>
     <vertex x="1.66600001" y="5.99499989" z="-3.7889998"/>
     <vertex x="1.47000003" y="6.13899994" z="-3.76499987"/>
     <vertex x="1.23800004" y="6.28499985" z="-3.7889998"/>
     <vertex x="1.01400006" y="6.38899994" z="-3.76499987"/>
     <vertex x="0.763999999" y="6.48500013" z="-3.7889998"/>
     <vertex x="0.516003013" y="6.54500008" z="-3.76499987"/>
     <vertex x="-0.51799798" y="6.54500008" z="-3.76499987"/>
     <vertex x="-0.765999019" y="6.48500013" z="-3.7889998"/>
     <vertex x="-1.01600003" y="6.38899994" z="-3.76499987"/>
     <vertex x="-1.24000001" y="6.28499985" z="-3.7889998"/>
     <vertex x="-1.47000003" y="6.13899994" z="-3.76499987"/>
     <vertex x="-1.66799998" y="5.99499989" z="-3.7889998"/>
     <vertex x="-1.86800003" y="5.80499983" z="-3.76499987"/>
     <vertex x="-2.02999997" y="5.62699986" z="-3.7889998"/>
     <vertex x="-2.19000006" y="5.39499998" z="-3.76499987"/>
     <vertex x="-2.1500001" y="5.37099981" z="-3.70299983"/>
     <vertex x="-1.83399999" y="5.77299976" z="-3.70299983"/>
     <vertex x="-1.44400001" y="6.10300016" z="-3.70299983"/>
     <vertex x="-0.997996986" y="6.34700012" z="-3.70299983"/>
     <vertex x="-0.509998024" y="6.49900007" z="-3.70299983"/>
     <vertex x="-0.00199889997" y="6.55100012" z="-3.70299983"/>
     <vertex x="0.506000996" y="6.49900007" z="-3.70299983"/>
     <vertex x="0.994002998" y="6.34700012" z="-3.70299983"/>
     <vertex x="1.44200003" y="6.10300016" z="-3.70299983"/>
     <vertex x="1.83200002" y="5.77299976" z="-3.70299983"/>
     <vertex x="2.1500001" y="5.37099981" z="-3.70299983"/>
     <vertex x="-2.16799998" y="5.3829999" z="-3.71899986"/>
     <vertex x="-1.85000002" y="5.7869997" z="-3.71899986"/>
     <vertex x="-1.45599997" y="6.11899996" z="-3.71899986"/>
     <vertex x="-1.00600004" y="6.3670001" z="-3.71899986"/>
     <vertex x="-0.513999999" y="6.51900005" z="-3.71899986"/>
     <vertex x="-0.00199889997" y="6.5710001" z="-3.71899986"/>
     <vertex x="0.510002017" y="6.51900005" z="-3.71899986"/>
     <vertex x="1.00199997" y="6.3670001" z="-3.71899986"/>
     <vertex x="1.454" y="6.11899996" z="-3.71899986"/>
     <vertex x="1.84800005" y="5.7869997" z="-3.71899986"/>
     <vertex x="2.16599989" y="5.3829999" z="-3.71899986"/>
     <vertex x="-2.18199992" y="5.39099979" z="-3.73899984"/>
     <vertex x="-1.86000001" y="5.79699993" z="-3.73899984"/>
     <vertex x="-1.46599996" y="6.13100004" z="-3.73899984"/>
     <vertex x="-1.01199996" y="6.38100004" z="-3.73899984"/>
     <vertex x="-0.515999019" y="6.53499985" z="-3.73899984"/>
     <vertex x="-0.00199889997" y="6.58699989" z="-3.73899984"/>
     <vertex x="0.513999999" y="6.53499985" z="-3.73899984"/>
     <vertex x="1.00999999" y="6.38100004" z="-3.73899984"/>
     <vertex x="1.46399999" y="6.13100004" z="-3.73899984"/>
     <vertex x="1.85800004" y="5.79699993" z="-3.73899984"/>
     <vertex x="2.18000007" y="5.39099979" z="-3.73899984"/>
     <vertex x="12.5" y="4.41900015" z="-3.69699979"/>
     <vertex x="12.5" y="4.2249999" z="-3.67299986"/>
     <vertex x="12.5100002" y="4.41699982" z="-3.69299984"/>
     <vertex x="12.5080004" y="4.22300005" z="-3.67099977"/>
     <vertex x="12.5" y="4.03900003" z="-3.61699986"/>
     <vertex x="12.5" y="4.0369997" z="-3.61699986"/>
     <vertex x="17.3099995" y="5.19499969" z="-3.7889998"/>
     <vertex x="17.4979992" y="4.71500015" z="-3.7889998"/>
     <vertex x="17.0259991" y="5.62699986" z="-3.7889998"/>
     <vertex x="16.6660004" y="5.99499989" z="-3.7889998"/>
     <vertex x="16.2399998" y="6.28499985" z="-3.7889998"/>
     <vertex x="15.7620001" y="6.48500013" z="-3.7889998"/>
     <vertex x="14.2360001" y="6.48500013" z="-3.7889998"/>
     <vertex x="13.7580004" y="6.28499985" z="-3.7889998"/>
     <vertex x="13.3319998" y="5.99499989" z="-3.7889998"/>
     <vertex x="12.9700003" y="5.62699986" z="-3.7889998"/>
     <vertex x="12.6899996" y="5.19499969" z="-3.7889998"/>
     <vertex x="12.5" y="4.71500015" z="-3.7889998"/>
     <vertex x="17.4979992" y="4.0369997" z="-3.61699986"/>
     <vertex x="17.4979992" y="4.03900003" z="-3.61699986"/>
     <vertex x="17.4899998" y="4.22300005" z="-3.67099977"/>
     <vertex x="17.4979992" y="4.2249999" z="-3.67299986"/>
     <vertex x="17.4880009" y="4.41699982" z="-3.69299984"/>
     <vertex x="17.4979992" y="4.41900015" z="-3.69699979"/>
     <vertex x="17.4979992" y="4.579" z="-3.71499991"/>
     <vertex x="17.3780003" y="4.91499996" z="-3.70299983"/>
     <vertex x="17.3560009" y="4.90700006" z="-3.69299984"/>
     <vertex x="17.3980007" y="4.92299986" z="-3.71899986"/>
     <vertex x="17.4979992" y="4.65899992" z="-3.73899984"/>
     <vertex x="17.4139996" y="4.9289999" z="-3.73899984"/>
     <vertex x="17.4979992" y="4.67700005" z="-3.74699974"/>
     <vertex x="17.4979992" y="4.69499969" z="-3.75699973"/>
     <vertex x="17.4220009" y="4.93099976" z="-3.76499987"/>
     <vertex x="17.4979992" y="4.70099974" z="-3.76499987"/>
     <vertex x="17.4979992" y="4.70900011" z="-3.77099991"/>
     <vertex x="17.4979992" y="4.71299982" z="-3.7809999"/>
     <vertex x="17.4979992" y="4.71500015" z="-3.78499985"/>
     <vertex x="17.1879997" y="5.39499998" z="-3.76499987"/>
     <vertex x="17.1800003" y="5.39099979" z="-3.73899984"/>
     <vertex x="16.8600006" y="5.79699993" z="-3.73899984"/>
     <vertex x="16.8479996" y="5.7869997" z="-3.71899986"/>
     <vertex x="16.4540005" y="6.11899996" z="-3.71899986"/>
     <vertex x="16.4440002" y="6.10300016" z="-3.70299983"/>
     <vertex x="15.9940004" y="6.34700012" z="-3.70299983"/>
     <vertex x="15.9860001" y="6.32499981" z="-3.69299984"/>
     <vertex x="15.5019999" y="6.4749999" z="-3.69299984"/>
     <vertex x="15" y="6.5250001" z="-3.69299984"/>
     <vertex x="14.4960003" y="6.4749999" z="-3.69299984"/>
     <vertex x="14.0120001" y="6.32499981" z="-3.69299984"/>
     <vertex x="13.5679998" y="6.08299971" z="-3.69299984"/>
     <vertex x="13.1820002" y="5.75500011" z="-3.69299984"/>
     <vertex x="12.8699999" y="5.35699987" z="-3.69299984"/>
     <vertex x="12.6420002" y="4.90700006" z="-3.69299984"/>
     <vertex x="12.6199999" y="4.91499996" z="-3.70299983"/>
     <vertex x="12.5" y="4.579" z="-3.71499991"/>
     <vertex x="12.6000004" y="4.92299986" z="-3.71899986"/>
     <vertex x="12.5" y="4.65299988" z="-3.7349999"/>
     <vertex x="12.5839996" y="4.9289999" z="-3.73899984"/>
     <vertex x="12.5" y="4.67299986" z="-3.74499989"/>
     <vertex x="12.5" y="4.69099998" z="-3.75699973"/>
     <vertex x="12.5760002" y="4.93099976" z="-3.76499987"/>
     <vertex x="12.5" y="4.70099974" z="-3.76299977"/>
     <vertex x="12.5" y="4.70699978" z="-3.77099991"/>
     <vertex x="12.5" y="4.70900011" z="-3.77499986"/>
     <vertex x="12.5" y="4.71299982" z="-3.77899981"/>
     <vertex x="12.5" y="4.71500015" z="-3.78499985"/>
     <vertex x="12.8100004" y="5.39499998" z="-3.76499987"/>
     <vertex x="13.132" y="5.80499983" z="-3.76499987"/>
     <vertex x="13.5279999" y="6.13899994" z="-3.76499987"/>
     <vertex x="13.9860001" y="6.38899994" z="-3.76499987"/>
     <vertex x="14.4820004" y="6.54500008" z="-3.76499987"/>
     <vertex x="15.5159998" y="6.54500008" z="-3.76499987"/>
     <vertex x="16.0119991" y="6.38899994" z="-3.76499987"/>
     <vertex x="16.4699993" y="6.13899994" z="-3.76499987"/>
     <vertex x="16.8659992" y="5.80499983" z="-3.76499987"/>
     <vertex x="16.4300003" y="6.08299971" z="-3.69299984"/>
     <vertex x="16.8320007" y="5.77299976" z="-3.70299983"/>
     <vertex x="17.1660004" y="5.3829999" z="-3.71899986"/>
     <vertex x="16.816" y="5.75500011" z="-3.69299984"/>
     <vertex x="17.1480007" y="5.37099981" z="-3.70299983"/>
     <vertex x="17.1280003" y="5.35699987" z="-3.69299984"/>
     <vertex x="16.4640007" y="6.13100004" z="-3.73899984"/>
     <vertex x="16.0039997" y="6.3670001" z="-3.71899986"/>
     <vertex x="15.5080004" y="6.49900007" z="-3.70299983"/>
     <vertex x="16.0079994" y="6.38100004" z="-3.73899984"/>
     <vertex x="15.5120001" y="6.51900005" z="-3.71899986"/>
     <vertex x="15" y="6.55100012" z="-3.70299983"/>
     <vertex x="15.5139999" y="6.53499985" z="-3.73899984"/>
     <vertex x="15" y="6.5710001" z="-3.71899986"/>
     <vertex x="14.4899998" y="6.49900007" z="-3.70299983"/>
     <vertex x="15" y="6.58699989" z="-3.73899984"/>
     <vertex x="14.4860001" y="6.51900005" z="-3.71899986"/>
     <vertex x="14.0039997" y="6.34700012" z="-3.70299983"/>
     <vertex x="14.4840002" y="6.53499985" z="-3.73899984"/>
     <vertex x="13.9940004" y="6.3670001" z="-3.71899986"/>
     <vertex x="13.5559998" y="6.10300016" z="-3.70299983"/>
     <vertex x="13.9879999" y="6.38100004" z="-3.73899984"/>
     <vertex x="13.5439997" y="6.11899996" z="-3.71899986"/>
     <vertex x="13.1660004" y="5.77299976" z="-3.70299983"/>
     <vertex x="13.5340004" y="6.13100004" z="-3.73899984"/>
     <vertex x="13.1499996" y="5.7869997" z="-3.71899986"/>
     <vertex x="12.8479996" y="5.37099981" z="-3.70299983"/>
     <vertex x="13.1379995" y="5.79699993" z="-3.73899984"/>
     <vertex x="12.8319998" y="5.3829999" z="-3.71899986"/>
     <vertex x="12.8179998" y="5.39099979" z="-3.73899984"/>
     <vertex x="12.7659998" y="3.09099984" z="-3.20499992"/>
     <vertex x="12.6479998" y="3.09099984" z="-3.19099975"/>
     <vertex x="12.7659998" y="0.573000908" z="-3.20499992"/>
     <vertex x="12.7659998" y="-1.94500005" z="-3.20499992"/>
     <vertex x="12.7659998" y="-4.4630003" z="-3.20499992"/>
     <vertex x="12.7659998" y="-6.98099995" z="-3.20499992"/>
     <vertex x="12.8739996" y="-4.4630003" z="-3.25099993"/>
     <vertex x="12.8739996" y="-6.98099995" z="-3.25099993"/>
     <vertex x="12.8739996" y="-1.94500005" z="-3.25099993"/>
     <vertex x="12.8739996" y="3.09099984" z="-3.25099993"/>
     <vertex x="12.8739996" y="0.573000908" z="-3.25099993"/>
     <vertex x="12.9680004" y="-1.94500005" z="-3.32099986"/>
     <vertex x="12.9680004" y="-4.4630003" z="-3.32099986"/>
     <vertex x="12.9680004" y="-6.98099995" z="-3.32099986"/>
     <vertex x="12.9680004" y="0.573000908" z="-3.32099986"/>
     <vertex x="12.9680004" y="3.09099984" z="-3.32099986"/>
     <vertex x="13.0380001" y="3.09099984" z="-3.41499972"/>
     <vertex x="13.0380001" y="-4.4630003" z="-3.41499972"/>
     <vertex x="13.0380001" y="0.573000908" z="-3.41499972"/>
     <vertex x="13.0380001" y="-1.94500005" z="-3.41499972"/>
     <vertex x="13.0380001" y="-6.98099995" z="-3.41499972"/>
     <vertex x="13.0839996" y="-1.94500005" z="-3.52299976"/>
     <vertex x="13.0839996" y="0.573000908" z="-3.52299976"/>
     <vertex x="13.0839996" y="3.09099984" z="-3.52299976"/>
     <vertex x="13.0839996" y="-6.98099995" z="-3.52299976"/>
     <vertex x="13.0839996" y="-4.4630003" z="-3.52299976"/>
     <vertex x="13.0979996" y="3.09099984" z="-3.64099979"/>
     <vertex x="13.0979996" y="3.45499992" z="-3.77699995"/>
     <vertex x="13.0839996" y="3.53299999" z="-3.69099975"/>
     <vertex x="13.0979996" y="3.34699988" z="-3.70299983"/>
     <vertex x="13.0839996" y="3.39899993" z="-3.59899974"/>
     <vertex x="13.0979996" y="3.22299981" z="-3.65499973"/>
     <vertex x="13.0839996" y="3.25099993" z="-3.54299974"/>
     <vertex x="13.0380001" y="3.27699995" z="-3.4369998"/>
     <vertex x="12.9680004" y="3.29900002" z="-3.34699988"/>
     <vertex x="12.8739996" y="3.31499982" z="-3.27699995"/>
     <vertex x="12.7659998" y="3.32499981" z="-3.2329998"/>
     <vertex x="12.6479998" y="3.33099985" z="-3.21899986"/>
     <vertex x="13.0380001" y="3.60299993" z="-3.60899973"/>
     <vertex x="13.0380001" y="3.45099998" z="-3.50299978"/>
     <vertex x="12.9680004" y="3.66499996" z="-3.5389998"/>
     <vertex x="12.9680004" y="3.49300003" z="-3.42099977"/>
     <vertex x="12.8739996" y="3.71299982" z="-3.4849999"/>
     <vertex x="12.8739996" y="3.52699995" z="-3.35699987"/>
     <vertex x="12.7659998" y="3.74300003" z="-3.45099974"/>
     <vertex x="12.7659998" y="3.54699993" z="-3.31699991"/>
     <vertex x="12.6479998" y="3.75300002" z="-3.44099975"/>
     <vertex x="12.6479998" y="3.55499983" z="-3.30299973"/>
     <vertex x="13.0979996" y="4.00099993" z="-4.07899952"/>
     <vertex x="13.0839996" y="4.03299999" z="-3.96899986"/>
     <vertex x="13.0979996" y="3.80499983" z="-4.00500011"/>
     <vertex x="13.0839996" y="3.76699996" z="-3.85699987"/>
     <vertex x="13.0979996" y="3.62099981" z="-3.90499973"/>
     <vertex x="13.0380001" y="4.06500006" z="-3.86299992"/>
     <vertex x="13.0380001" y="3.82099986" z="-3.76099992"/>
     <vertex x="12.9680004" y="3.86500001" z="-3.6789999"/>
     <vertex x="12.8739996" y="3.89899993" z="-3.61699986"/>
     <vertex x="12.7659998" y="3.92299986" z="-3.5769999"/>
     <vertex x="12.6479998" y="3.86699986" z="-3.52699995"/>
     <vertex x="12.9680004" y="4.09100008" z="-3.77499986"/>
     <vertex x="12.8739996" y="4.11100006" z="-3.70499992"/>
     <vertex x="12.7659998" y="4.125" z="-3.66299987"/>
     <vertex x="12.6479998" y="4.12899971" z="-3.64899993"/>
     <vertex x="12.6479998" y="3.99300003" z="-3.59699988"/>
     <vertex x="12.658" y="4.27099991" z="-3.6789999"/>
     <vertex x="12.7720003" y="4.26300001" z="-3.69299984"/>
     <vertex x="12.8000002" y="4.39300013" z="-3.70499992"/>
     <vertex x="12.8559999" y="4.25099993" z="-3.72299981"/>
     <vertex x="12.908" y="4.375" z="-3.75099993"/>
     <vertex x="12.9320002" y="4.23699999" z="-3.76899981"/>
     <vertex x="13" y="4.35699987" z="-3.82099986"/>
     <vertex x="12.9960003" y="4.22300005" z="-3.82899976"/>
     <vertex x="13.0699997" y="4.34499979" z="-3.91499972"/>
     <vertex x="13.0480003" y="4.20900011" z="-3.90099978"/>
     <vertex x="13.0740004" y="4.19899988" z="-3.95099974"/>
     <vertex x="13.0979996" y="4.18499994" z="-4.0369997"/>
     <vertex x="13.1059999" y="4.16699982" z="-4.125"/>
     <vertex x="13.1300001" y="4.33500004" z="-4.14099979"/>
     <vertex x="13.1140003" y="4.33699989" z="-4.02299976"/>
     <vertex x="16.7420006" y="4.75699997" z="-4.14099979"/>
     <vertex x="16.8700008" y="4.33500004" z="-4.14099979"/>
     <vertex x="16.7900009" y="4.68099976" z="-4.02299976"/>
     <vertex x="16.8840008" y="4.33699989" z="-4.02299976"/>
     <vertex x="16.9279995" y="4.34499979" z="-3.91499972"/>
     <vertex x="16.8320007" y="4.69499969" z="-3.91499972"/>
     <vertex x="16.9979992" y="4.35699987" z="-3.82099986"/>
     <vertex x="16.8980007" y="4.72099972" z="-3.82099986"/>
     <vertex x="17.0919991" y="4.375" z="-3.75099993"/>
     <vertex x="16.9860001" y="4.75500011" z="-3.75099993"/>
     <vertex x="17.198" y="4.39300013" z="-3.70499992"/>
     <vertex x="17.0860004" y="4.79299974" z="-3.70499992"/>
     <vertex x="16.9039993" y="5.16499996" z="-3.70499992"/>
     <vertex x="16.6560001" y="5.49699974" z="-3.70499992"/>
     <vertex x="16.3500004" y="5.77699995" z="-3.70499992"/>
     <vertex x="16" y="5.99699974" z="-3.70499992"/>
     <vertex x="15.6140003" y="6.14699984" z="-3.70499992"/>
     <vertex x="14.3839998" y="6.14699984" z="-3.70499992"/>
     <vertex x="13.9980001" y="5.99699974" z="-3.70499992"/>
     <vertex x="13.6459999" y="5.77699995" z="-3.70499992"/>
     <vertex x="13.342" y="5.49699974" z="-3.70499992"/>
     <vertex x="13.0939999" y="5.16499996" z="-3.70499992"/>
     <vertex x="12.9119997" y="4.79299974" z="-3.70499992"/>
     <vertex x="13.0120001" y="4.75500011" z="-3.75099993"/>
     <vertex x="13.1859999" y="5.10899973" z="-3.75099993"/>
     <vertex x="13.4219999" y="5.42499971" z="-3.75099993"/>
     <vertex x="13.7119999" y="5.69099998" z="-3.75099993"/>
     <vertex x="14.0459995" y="5.89899969" z="-3.75099993"/>
     <vertex x="14.4139996" y="6.04299974" z="-3.75099993"/>
     <vertex x="15.5839996" y="6.04299974" z="-3.75099993"/>
     <vertex x="15.9519997" y="5.89899969" z="-3.75099993"/>
     <vertex x="16.2859993" y="5.69099998" z="-3.75099993"/>
     <vertex x="16.5760002" y="5.42499971" z="-3.75099993"/>
     <vertex x="16.8120003" y="5.10899973" z="-3.75099993"/>
     <vertex x="13.1000004" y="4.72099972" z="-3.82099986"/>
     <vertex x="13.2659998" y="5.06099987" z="-3.82099986"/>
     <vertex x="13.4899998" y="5.36299992" z="-3.82099986"/>
     <vertex x="13.7679996" y="5.6170001" z="-3.82099986"/>
     <vertex x="14.0880003" y="5.81699991" z="-3.82099986"/>
     <vertex x="14.4399996" y="5.95300007" z="-3.82099986"/>
     <vertex x="15.5579996" y="5.95300007" z="-3.82099986"/>
     <vertex x="15.9099998" y="5.81699991" z="-3.82099986"/>
     <vertex x="16.2299995" y="5.6170001" z="-3.82099986"/>
     <vertex x="16.5060005" y="5.36299992" z="-3.82099986"/>
     <vertex x="16.7320004" y="5.06099987" z="-3.82099986"/>
     <vertex x="13.1660004" y="4.69499969" z="-3.91499972"/>
     <vertex x="13.3260002" y="5.02299976" z="-3.91499972"/>
     <vertex x="13.5439997" y="5.31500006" z="-3.91499972"/>
     <vertex x="13.8120003" y="5.56099987" z="-3.91499972"/>
     <vertex x="14.1199999" y="5.75299978" z="-3.91499972"/>
     <vertex x="14.46" y="5.88499975" z="-3.91499972"/>
     <vertex x="15.5380001" y="5.88499975" z="-3.91499972"/>
     <vertex x="15.8780003" y="5.75299978" z="-3.91499972"/>
     <vertex x="16.1860008" y="5.56099987" z="-3.91499972"/>
     <vertex x="16.4540005" y="5.31500006" z="-3.91499972"/>
     <vertex x="16.6720009" y="5.02299976" z="-3.91499972"/>
     <vertex x="13.2080002" y="4.68099976" z="-4.02299976"/>
     <vertex x="13.3660002" y="4.99900007" z="-4.02299976"/>
     <vertex x="13.5780001" y="5.28299999" z="-4.02299976"/>
     <vertex x="13.8400002" y="5.5250001" z="-4.02299976"/>
     <vertex x="14.1400003" y="5.71299982" z="-4.02299976"/>
     <vertex x="14.4720001" y="5.84100008" z="-4.02299976"/>
     <vertex x="15.526" y="5.84100008" z="-4.02299976"/>
     <vertex x="15.8559999" y="5.71299982" z="-4.02299976"/>
     <vertex x="16.1580009" y="5.5250001" z="-4.02299976"/>
     <vertex x="16.4200001" y="5.28299999" z="-4.02299976"/>
     <vertex x="16.6340008" y="4.99900007" z="-4.02299976"/>
     <vertex x="13.2559996" y="4.75699997" z="-4.14099979"/>
     <vertex x="13.4759998" y="5.13700008" z="-4.14099979"/>
     <vertex x="13.7799997" y="5.45699978" z="-4.14099979"/>
     <vertex x="14.1479998" y="5.69899988" z="-4.14099979"/>
     <vertex x="14.5620003" y="5.84899998" z="-4.14099979"/>
     <vertex x="15.4359999" y="5.84899998" z="-4.14099979"/>
     <vertex x="15.8500004" y="5.69899988" z="-4.14099979"/>
     <vertex x="16.2180004" y="5.45699978" z="-4.14099979"/>
     <vertex x="16.5219994" y="5.13700008" z="-4.14099979"/>
     <vertex x="16.8980007" y="4.00099993" z="-4.07899952"/>
     <vertex x="16.9139996" y="4.03299999" z="-3.96899986"/>
     <vertex x="16.8920002" y="4.16699982" z="-4.125"/>
     <vertex x="16.9039993" y="4.18900013" z="-4.01499939"/>
     <vertex x="16.934" y="4.20300007" z="-3.93099976"/>
     <vertex x="16.9799995" y="4.21700001" z="-3.85499978"/>
     <vertex x="17.0400009" y="4.2329998" z="-3.7889998"/>
     <vertex x="17.1140003" y="4.24699974" z="-3.73899984"/>
     <vertex x="17.1639996" y="4.25500011" z="-3.71299982"/>
     <vertex x="17.2320004" y="4.125" z="-3.66299987"/>
     <vertex x="17.25" y="4.26499987" z="-3.6869998"/>
     <vertex x="17.3500004" y="4.12899971" z="-3.64899993"/>
     <vertex x="17.3400002" y="4.27099991" z="-3.6789999"/>
     <vertex x="16.9599991" y="4.06500006" z="-3.86299992"/>
     <vertex x="17.0319996" y="4.09100008" z="-3.77499986"/>
     <vertex x="17.1240005" y="4.11100006" z="-3.70499992"/>
     <vertex x="16.8980007" y="3.45499992" z="-3.77699995"/>
     <vertex x="16.9139996" y="3.53299999" z="-3.69099975"/>
     <vertex x="16.8980007" y="3.62099981" z="-3.90499973"/>
     <vertex x="16.9139996" y="3.76699996" z="-3.85699987"/>
     <vertex x="16.8980007" y="3.80499983" z="-4.00500011"/>
     <vertex x="16.9599991" y="3.60299993" z="-3.60899973"/>
     <vertex x="16.9599991" y="3.82099986" z="-3.76099992"/>
     <vertex x="17.0319996" y="3.86500001" z="-3.6789999"/>
     <vertex x="17.1240005" y="3.89899993" z="-3.61699986"/>
     <vertex x="17.2320004" y="3.92299986" z="-3.5769999"/>
     <vertex x="17.3500004" y="3.99300003" z="-3.59699988"/>
     <vertex x="17.0319996" y="3.66499996" z="-3.5389998"/>
     <vertex x="17.1240005" y="3.71299982" z="-3.4849999"/>
     <vertex x="17.2320004" y="3.74300003" z="-3.45099974"/>
     <vertex x="17.3500004" y="3.75300002" z="-3.44099975"/>
     <vertex x="17.3500004" y="3.86699986" z="-3.52699995"/>
     <vertex x="16.8980007" y="3.09099984" z="-3.64099979"/>
     <vertex x="16.9139996" y="3.09099984" z="-3.52299976"/>
     <vertex x="16.8980007" y="3.22299981" z="-3.65499973"/>
     <vertex x="16.9139996" y="3.25099993" z="-3.54299974"/>
     <vertex x="16.8980007" y="3.34699988" z="-3.70299983"/>
     <vertex x="16.9139996" y="3.39899993" z="-3.59899974"/>
     <vertex x="16.9599991" y="3.45099998" z="-3.50299978"/>
     <vertex x="17.0319996" y="3.49300003" z="-3.42099977"/>
     <vertex x="17.1240005" y="3.52699995" z="-3.35699987"/>
     <vertex x="17.2320004" y="3.54699993" z="-3.31699991"/>
     <vertex x="17.3500004" y="3.55499983" z="-3.30299973"/>
     <vertex x="16.9599991" y="3.09099984" z="-3.41499972"/>
     <vertex x="16.9599991" y="3.27699995" z="-3.4369998"/>
     <vertex x="17.0319996" y="3.09099984" z="-3.32099986"/>
     <vertex x="17.0319996" y="3.29900002" z="-3.34699988"/>
     <vertex x="17.1240005" y="3.09099984" z="-3.25099993"/>
     <vertex x="17.1240005" y="3.31499982" z="-3.27699995"/>
     <vertex x="17.2320004" y="3.09099984" z="-3.20499992"/>
     <vertex x="17.2320004" y="3.32499981" z="-3.2329998"/>
     <vertex x="17.3500004" y="3.09099984" z="-3.19099975"/>
     <vertex x="17.3500004" y="3.33099985" z="-3.21899986"/>
     <vertex x="16.9139996" y="0.573000908" z="-3.52299976"/>
     <vertex x="16.9139996" y="-1.94500005" z="-3.52299976"/>
     <vertex x="16.9139996" y="-4.4630003" z="-3.52299976"/>
     <vertex x="16.9139996" y="-6.98099995" z="-3.52299976"/>
     <vertex x="16.9599991" y="-6.98099995" z="-3.41499972"/>
     <vertex x="16.9599991" y="-4.4630003" z="-3.41499972"/>
     <vertex x="16.9599991" y="-1.94500005" z="-3.41499972"/>
     <vertex x="16.9599991" y="0.573000908" z="-3.41499972"/>
     <vertex x="17.0319996" y="-6.98099995" z="-3.32099986"/>
     <vertex x="17.0319996" y="-4.4630003" z="-3.32099986"/>
     <vertex x="17.0319996" y="-1.94500005" z="-3.32099986"/>
     <vertex x="17.0319996" y="0.573000908" z="-3.32099986"/>
     <vertex x="17.1240005" y="0.573000908" z="-3.25099993"/>
     <vertex x="17.1240005" y="-1.94500005" z="-3.25099993"/>
     <vertex x="17.1240005" y="-4.4630003" z="-3.25099993"/>
     <vertex x="17.1240005" y="-6.98099995" z="-3.25099993"/>
     <vertex x="17.2320004" y="0.573000908" z="-3.20499992"/>
     <vertex x="17.2320004" y="-1.94500005" z="-3.20499992"/>
     <vertex x="17.2320004" y="-4.4630003" z="-3.20499992"/>
     <vertex x="17.2320004" y="-6.98099995" z="-3.20499992"/>
     <vertex x="17.6900005" y="5.19499969" z="-3.7889998"/>
     <vertex x="17.5760002" y="4.93099976" z="-3.76499987"/>
     <vertex x="17.5839996" y="4.9289999" z="-3.73899984"/>
     <vertex x="17.6000004" y="4.92299986" z="-3.71899986"/>
     <vertex x="17.6200008" y="4.91499996" z="-3.70299983"/>
     <vertex x="17.6420002" y="4.90700006" z="-3.69299984"/>
     <vertex x="17.5100002" y="4.41699982" z="-3.69299984"/>
     <vertex x="17.8700008" y="5.35699987" z="-3.69299984"/>
     <vertex x="18.1819992" y="5.75500011" z="-3.69299984"/>
     <vertex x="18.5680008" y="6.08299971" z="-3.69299984"/>
     <vertex x="19.0119991" y="6.32499981" z="-3.69299984"/>
     <vertex x="19.4960003" y="6.4749999" z="-3.69299984"/>
     <vertex x="19.9979992" y="6.5250001" z="-3.69299984"/>
     <vertex x="20.5020008" y="6.4749999" z="-3.69299984"/>
     <vertex x="20.9860001" y="6.32499981" z="-3.69299984"/>
     <vertex x="21.4279995" y="6.08299971" z="-3.69299984"/>
     <vertex x="21.816" y="5.75500011" z="-3.69299984"/>
     <vertex x="22.1280003" y="5.35699987" z="-3.69299984"/>
     <vertex x="22.3560009" y="4.90700006" z="-3.69299984"/>
     <vertex x="22.4880009" y="4.41699982" z="-3.69299984"/>
     <vertex x="22.4979992" y="4.41900015" z="-3.69699979"/>
     <vertex x="22.3780003" y="4.91499996" z="-3.70299983"/>
     <vertex x="22.4979992" y="4.579" z="-3.71499991"/>
     <vertex x="22.3980007" y="4.92299986" z="-3.71899986"/>
     <vertex x="22.4979992" y="4.65899992" z="-3.73899984"/>
     <vertex x="22.4139996" y="4.9289999" z="-3.73899984"/>
     <vertex x="22.4979992" y="4.67700005" z="-3.74699974"/>
     <vertex x="22.4979992" y="4.69499969" z="-3.75699973"/>
     <vertex x="22.4220009" y="4.93099976" z="-3.76499987"/>
     <vertex x="22.4979992" y="4.70099974" z="-3.76499987"/>
     <vertex x="22.4979992" y="4.70900011" z="-3.77099991"/>
     <vertex x="22.4979992" y="4.71299982" z="-3.7809999"/>
     <vertex x="22.4979992" y="4.71500015" z="-3.78499985"/>
     <vertex x="22.4979992" y="4.71500015" z="-3.7889998"/>
     <vertex x="22.3080006" y="5.19499969" z="-3.7889998"/>
     <vertex x="22.1879997" y="5.39499998" z="-3.76499987"/>
     <vertex x="22.1800003" y="5.39099979" z="-3.73899984"/>
     <vertex x="21.8600006" y="5.79699993" z="-3.73899984"/>
     <vertex x="21.8479996" y="5.7869997" z="-3.71899986"/>
     <vertex x="21.4540005" y="6.11899996" z="-3.71899986"/>
     <vertex x="21.4419994" y="6.10300016" z="-3.70299983"/>
     <vertex x="20.9939995" y="6.34700012" z="-3.70299983"/>
     <vertex x="22.0279999" y="5.62699986" z="-3.7889998"/>
     <vertex x="21.8659992" y="5.80499983" z="-3.76499987"/>
     <vertex x="21.4640007" y="6.13100004" z="-3.73899984"/>
     <vertex x="21.0020008" y="6.3670001" z="-3.71899986"/>
     <vertex x="20.5079994" y="6.49900007" z="-3.70299983"/>
     <vertex x="21.6660004" y="5.99499989" z="-3.7889998"/>
     <vertex x="21.4699993" y="6.13899994" z="-3.76499987"/>
     <vertex x="21.0100002" y="6.38100004" z="-3.73899984"/>
     <vertex x="20.5119991" y="6.51900005" z="-3.71899986"/>
     <vertex x="19.9979992" y="6.55100012" z="-3.70299983"/>
     <vertex x="21.2380009" y="6.28499985" z="-3.7889998"/>
     <vertex x="21.0119991" y="6.38899994" z="-3.76499987"/>
     <vertex x="20.5139999" y="6.53499985" z="-3.73899984"/>
     <vertex x="19.9979992" y="6.5710001" z="-3.71899986"/>
     <vertex x="19.4899998" y="6.49900007" z="-3.70299983"/>
     <vertex x="20.7619991" y="6.48500013" z="-3.7889998"/>
     <vertex x="20.5160007" y="6.54500008" z="-3.76499987"/>
     <vertex x="19.9979992" y="6.58699989" z="-3.73899984"/>
     <vertex x="19.4860001" y="6.51900005" z="-3.71899986"/>
     <vertex x="19.0039997" y="6.34700012" z="-3.70299983"/>
     <vertex x="19.4839993" y="6.53499985" z="-3.73899984"/>
     <vertex x="18.9939995" y="6.3670001" z="-3.71899986"/>
     <vertex x="18.5540009" y="6.10300016" z="-3.70299983"/>
     <vertex x="19.4820004" y="6.54500008" z="-3.76499987"/>
     <vertex x="18.9899998" y="6.38100004" z="-3.73899984"/>
     <vertex x="18.5440006" y="6.11899996" z="-3.71899986"/>
     <vertex x="18.1660004" y="5.77299976" z="-3.70299983"/>
     <vertex x="19.2339993" y="6.48500013" z="-3.7889998"/>
     <vertex x="18.9839993" y="6.38899994" z="-3.76499987"/>
     <vertex x="18.5340004" y="6.13100004" z="-3.73899984"/>
     <vertex x="18.1499996" y="5.7869997" z="-3.71899986"/>
     <vertex x="17.8500004" y="5.37099981" z="-3.70299983"/>
     <vertex x="18.7579994" y="6.28499985" z="-3.7889998"/>
     <vertex x="18.5279999" y="6.13899994" z="-3.76499987"/>
     <vertex x="18.1380005" y="5.79699993" z="-3.73899984"/>
     <vertex x="17.8320007" y="5.3829999" z="-3.71899986"/>
     <vertex x="18.3320007" y="5.99499989" z="-3.7889998"/>
     <vertex x="18.132" y="5.80499983" z="-3.76499987"/>
     <vertex x="17.8180008" y="5.39099979" z="-3.73899984"/>
     <vertex x="17.9699993" y="5.62699986" z="-3.7889998"/>
     <vertex x="17.8099995" y="5.39499998" z="-3.76499987"/>
     <vertex x="21.8320007" y="5.77299976" z="-3.70299983"/>
     <vertex x="22.1499996" y="5.37099981" z="-3.70299983"/>
     <vertex x="22.1660004" y="5.3829999" z="-3.71899986"/>
     <vertex x="17.5079994" y="4.22300005" z="-3.67099977"/>
     <vertex x="7.69000006" y="5.19499969" z="-3.7889998"/>
     <vertex x="7.57600021" y="4.93099976" z="-3.76499987"/>
     <vertex x="7.58400011" y="4.9289999" z="-3.73899984"/>
     <vertex x="7.5999999" y="4.92299986" z="-3.71899986"/>
     <vertex x="7.61800003" y="4.91499996" z="-3.70299983"/>
     <vertex x="7.6420002" y="4.90700006" z="-3.69299984"/>
     <vertex x="7.51000023" y="4.41699982" z="-3.69299984"/>
     <vertex x="7.86999989" y="5.35699987" z="-3.69299984"/>
     <vertex x="8.18200016" y="5.75500011" z="-3.69299984"/>
     <vertex x="8.56999969" y="6.08299971" z="-3.69299984"/>
     <vertex x="9.01200008" y="6.32499981" z="-3.69299984"/>
     <vertex x="9.49600029" y="6.4749999" z="-3.69299984"/>
     <vertex x="10" y="6.5250001" z="-3.69299984"/>
     <vertex x="10.5019999" y="6.4749999" z="-3.69299984"/>
     <vertex x="10.9860001" y="6.32499981" z="-3.69299984"/>
     <vertex x="11.4300003" y="6.08299971" z="-3.69299984"/>
     <vertex x="11.8140001" y="5.75500011" z="-3.69299984"/>
     <vertex x="12.1300001" y="5.35699987" z="-3.69299984"/>
     <vertex x="12.3559999" y="4.90700006" z="-3.69299984"/>
     <vertex x="12.4879999" y="4.41699982" z="-3.69299984"/>
     <vertex x="12.3979998" y="4.92299986" z="-3.71899986"/>
     <vertex x="12.3800001" y="4.91499996" z="-3.70299983"/>
     <vertex x="12.4139996" y="4.9289999" z="-3.73899984"/>
     <vertex x="12.4219999" y="4.93099976" z="-3.76499987"/>
     <vertex x="12.3079996" y="5.19499969" z="-3.7889998"/>
     <vertex x="12.1879997" y="5.39499998" z="-3.76499987"/>
     <vertex x="12.0279999" y="5.62699986" z="-3.7889998"/>
     <vertex x="11.8660002" y="5.80499983" z="-3.76499987"/>
     <vertex x="11.6660004" y="5.99499989" z="-3.7889998"/>
     <vertex x="11.4680004" y="6.13899994" z="-3.76499987"/>
     <vertex x="11.2399998" y="6.28499985" z="-3.7889998"/>
     <vertex x="11.0139999" y="6.38899994" z="-3.76499987"/>
     <vertex x="10.7639999" y="6.48500013" z="-3.7889998"/>
     <vertex x="10.5159998" y="6.54500008" z="-3.76499987"/>
     <vertex x="9.48200035" y="6.54500008" z="-3.76499987"/>
     <vertex x="9.23600006" y="6.48500013" z="-3.7889998"/>
     <vertex x="8.98600006" y="6.38899994" z="-3.76499987"/>
     <vertex x="8.76000023" y="6.28499985" z="-3.7889998"/>
     <vertex x="8.52799988" y="6.13899994" z="-3.76499987"/>
     <vertex x="8.33199978" y="5.99499989" z="-3.7889998"/>
     <vertex x="8.13199997" y="5.80499983" z="-3.76499987"/>
     <vertex x="7.96999979" y="5.62699986" z="-3.7889998"/>
     <vertex x="7.80999994" y="5.39499998" z="-3.76499987"/>
     <vertex x="7.84800005" y="5.37099981" z="-3.70299983"/>
     <vertex x="8.16600037" y="5.77299976" z="-3.70299983"/>
     <vertex x="8.55599976" y="6.10300016" z="-3.70299983"/>
     <vertex x="9.00399971" y="6.34700012" z="-3.70299983"/>
     <vertex x="9.48999977" y="6.49900007" z="-3.70299983"/>
     <vertex x="10" y="6.55100012" z="-3.70299983"/>
     <vertex x="10.5080004" y="6.49900007" z="-3.70299983"/>
     <vertex x="10.9960003" y="6.34700012" z="-3.70299983"/>
     <vertex x="11.4420004" y="6.10300016" z="-3.70299983"/>
     <vertex x="11.8339996" y="5.77299976" z="-3.70299983"/>
     <vertex x="12.1479998" y="5.37099981" z="-3.70299983"/>
     <vertex x="7.83199978" y="5.3829999" z="-3.71899986"/>
     <vertex x="8.14999962" y="5.7869997" z="-3.71899986"/>
     <vertex x="8.54399967" y="6.11899996" z="-3.71899986"/>
     <vertex x="8.99600029" y="6.3670001" z="-3.71899986"/>
     <vertex x="9.48600006" y="6.51900005" z="-3.71899986"/>
     <vertex x="10" y="6.5710001" z="-3.71899986"/>
     <vertex x="10.5120001" y="6.51900005" z="-3.71899986"/>
     <vertex x="11.0039997" y="6.3670001" z="-3.71899986"/>
     <vertex x="11.4540005" y="6.11899996" z="-3.71899986"/>
     <vertex x="11.8479996" y="5.7869997" z="-3.71899986"/>
     <vertex x="12.1660004" y="5.3829999" z="-3.71899986"/>
     <vertex x="7.81799984" y="5.39099979" z="-3.73899984"/>
     <vertex x="8.14000034" y="5.79699993" z="-3.73899984"/>
     <vertex x="8.5340004" y="6.13100004" z="-3.73899984"/>
     <vertex x="8.98799992" y="6.38100004" z="-3.73899984"/>
     <vertex x="9.48400021" y="6.53499985" z="-3.73899984"/>
     <vertex x="10" y="6.58699989" z="-3.73899984"/>
     <vertex x="10.5139999" y="6.53499985" z="-3.73899984"/>
     <vertex x="11.0100002" y="6.38100004" z="-3.73899984"/>
     <vertex x="11.4639997" y="6.13100004" z="-3.73899984"/>
     <vertex x="11.8599997" y="5.79699993" z="-3.73899984"/>
     <vertex x="12.1800003" y="5.39099979" z="-3.73899984"/>
     <vertex x="22.4979992" y="4.0369997" z="-3.61699986"/>
     <vertex x="22.4979992" y="4.03900003" z="-3.61699986"/>
     <vertex x="22.4899998" y="4.22300005" z="-3.67099977"/>
     <vertex x="22.4979992" y="4.2249999" z="-3.67299986"/>
     <vertex x="17.7660007" y="3.09099984" z="-3.20499992"/>
     <vertex x="17.6480007" y="3.09099984" z="-3.19099975"/>
     <vertex x="17.7660007" y="0.573000908" z="-3.20499992"/>
     <vertex x="17.7660007" y="-1.94500005" z="-3.20499992"/>
     <vertex x="17.7660007" y="-4.4630003" z="-3.20499992"/>
     <vertex x="17.7660007" y="-6.98099995" z="-3.20499992"/>
     <vertex x="17.8740005" y="-4.4630003" z="-3.25099993"/>
     <vertex x="17.8740005" y="-6.98099995" z="-3.25099993"/>
     <vertex x="17.8740005" y="-1.94500005" z="-3.25099993"/>
     <vertex x="17.8740005" y="3.09099984" z="-3.25099993"/>
     <vertex x="17.8740005" y="0.573000908" z="-3.25099993"/>
     <vertex x="17.9659996" y="-1.94500005" z="-3.32099986"/>
     <vertex x="17.9659996" y="-4.4630003" z="-3.32099986"/>
     <vertex x="17.9659996" y="-6.98099995" z="-3.32099986"/>
     <vertex x="17.9659996" y="0.573000908" z="-3.32099986"/>
     <vertex x="17.9659996" y="3.09099984" z="-3.32099986"/>
     <vertex x="18.0380001" y="3.09099984" z="-3.41499972"/>
     <vertex x="18.0380001" y="-4.4630003" z="-3.41499972"/>
     <vertex x="18.0380001" y="0.573000908" z="-3.41499972"/>
     <vertex x="18.0380001" y="-1.94500005" z="-3.41499972"/>
     <vertex x="18.0380001" y="-6.98099995" z="-3.41499972"/>
     <vertex x="18.0839996" y="-1.94500005" z="-3.52299976"/>
     <vertex x="18.0839996" y="0.573000908" z="-3.52299976"/>
     <vertex x="18.0839996" y="3.09099984" z="-3.52299976"/>
     <vertex x="18.0839996" y="-6.98099995" z="-3.52299976"/>
     <vertex x="18.0839996" y="-4.4630003" z="-3.52299976"/>
     <vertex x="18.1000004" y="3.09099984" z="-3.64099979"/>
     <vertex x="18.1000004" y="3.45499992" z="-3.77699995"/>
     <vertex x="18.0839996" y="3.53299999" z="-3.69099975"/>
     <vertex x="18.1000004" y="3.34699988" z="-3.70299983"/>
     <vertex x="18.0839996" y="3.39899993" z="-3.59899974"/>
     <vertex x="18.1000004" y="3.22299981" z="-3.65499973"/>
     <vertex x="18.0839996" y="3.25099993" z="-3.54299974"/>
     <vertex x="18.0380001" y="3.27699995" z="-3.4369998"/>
     <vertex x="17.9659996" y="3.29900002" z="-3.34699988"/>
     <vertex x="17.8740005" y="3.31499982" z="-3.27699995"/>
     <vertex x="17.7660007" y="3.32499981" z="-3.2329998"/>
     <vertex x="17.6480007" y="3.33099985" z="-3.21899986"/>
     <vertex x="18.0380001" y="3.60299993" z="-3.60899973"/>
     <vertex x="18.0380001" y="3.45099998" z="-3.50299978"/>
     <vertex x="17.9659996" y="3.66499996" z="-3.5389998"/>
     <vertex x="17.9659996" y="3.49300003" z="-3.42099977"/>
     <vertex x="17.8740005" y="3.71299982" z="-3.4849999"/>
     <vertex x="17.8740005" y="3.52699995" z="-3.35699987"/>
     <vertex x="17.7660007" y="3.74300003" z="-3.45099974"/>
     <vertex x="17.7660007" y="3.54699993" z="-3.31699991"/>
     <vertex x="17.6480007" y="3.75300002" z="-3.44099975"/>
     <vertex x="17.6480007" y="3.55499983" z="-3.30299973"/>
     <vertex x="18.1000004" y="4.00099993" z="-4.07899952"/>
     <vertex x="18.0839996" y="4.03299999" z="-3.96899986"/>
     <vertex x="18.1000004" y="3.80499983" z="-4.00500011"/>
     <vertex x="18.0839996" y="3.76699996" z="-3.85699987"/>
     <vertex x="18.1000004" y="3.62099981" z="-3.90499973"/>
     <vertex x="18.0380001" y="4.06500006" z="-3.86299992"/>
     <vertex x="18.0380001" y="3.82099986" z="-3.76099992"/>
     <vertex x="17.9659996" y="3.86500001" z="-3.6789999"/>
     <vertex x="17.8740005" y="3.89899993" z="-3.61699986"/>
     <vertex x="17.7660007" y="3.92299986" z="-3.5769999"/>
     <vertex x="17.6480007" y="3.86699986" z="-3.52699995"/>
     <vertex x="17.9659996" y="4.09100008" z="-3.77499986"/>
     <vertex x="17.8740005" y="4.11100006" z="-3.70499992"/>
     <vertex x="17.7660007" y="4.125" z="-3.66299987"/>
     <vertex x="17.6480007" y="4.12899971" z="-3.64899993"/>
     <vertex x="17.6480007" y="3.99300003" z="-3.59699988"/>
     <vertex x="17.6580009" y="4.27099991" z="-3.6789999"/>
     <vertex x="17.7719994" y="4.26300001" z="-3.69299984"/>
     <vertex x="17.7999992" y="4.39300013" z="-3.70499992"/>
     <vertex x="17.8560009" y="4.25099993" z="-3.72299981"/>
     <vertex x="17.9080009" y="4.375" z="-3.75099993"/>
     <vertex x="17.9319992" y="4.23699999" z="-3.76899981"/>
     <vertex x="17.9979992" y="4.35699987" z="-3.82099986"/>
     <vertex x="17.9960003" y="4.22300005" z="-3.82899976"/>
     <vertex x="18.0699997" y="4.34499979" z="-3.91499972"/>
     <vertex x="18.0480003" y="4.20900011" z="-3.90099978"/>
     <vertex x="18.0720005" y="4.19899988" z="-3.95099974"/>
     <vertex x="18.0979996" y="4.18499994" z="-4.0369997"/>
     <vertex x="18.1060009" y="4.16699982" z="-4.125"/>
     <vertex x="18.1280003" y="4.33500004" z="-4.14099979"/>
     <vertex x="18.1140003" y="4.33699989" z="-4.02299976"/>
     <vertex x="21.7420006" y="4.75699997" z="-4.14099979"/>
     <vertex x="21.868" y="4.33500004" z="-4.14099979"/>
     <vertex x="21.7900009" y="4.68099976" z="-4.02299976"/>
     <vertex x="21.8840008" y="4.33699989" z="-4.02299976"/>
     <vertex x="21.9279995" y="4.34499979" z="-3.91499972"/>
     <vertex x="21.8320007" y="4.69499969" z="-3.91499972"/>
     <vertex x="21.9979992" y="4.35699987" z="-3.82099986"/>
     <vertex x="21.8980007" y="4.72099972" z="-3.82099986"/>
     <vertex x="22.0900002" y="4.375" z="-3.75099993"/>
     <vertex x="21.9860001" y="4.75500011" z="-3.75099993"/>
     <vertex x="22.198" y="4.39300013" z="-3.70499992"/>
     <vertex x="22.0860004" y="4.79299974" z="-3.70499992"/>
     <vertex x="21.9039993" y="5.16499996" z="-3.70499992"/>
     <vertex x="21.6560001" y="5.49699974" z="-3.70499992"/>
     <vertex x="21.3519993" y="5.77699995" z="-3.70499992"/>
     <vertex x="21" y="5.99699974" z="-3.70499992"/>
     <vertex x="20.6140003" y="6.14699984" z="-3.70499992"/>
     <vertex x="19.3840008" y="6.14699984" z="-3.70499992"/>
     <vertex x="18.9979992" y="5.99699974" z="-3.70499992"/>
     <vertex x="18.6459999" y="5.77699995" z="-3.70499992"/>
     <vertex x="18.3419991" y="5.49699974" z="-3.70499992"/>
     <vertex x="18.0939999" y="5.16499996" z="-3.70499992"/>
     <vertex x="17.9099998" y="4.79299974" z="-3.70499992"/>
     <vertex x="18.0119991" y="4.75500011" z="-3.75099993"/>
     <vertex x="18.1860008" y="5.10899973" z="-3.75099993"/>
     <vertex x="18.4220009" y="5.42499971" z="-3.75099993"/>
     <vertex x="18.7119999" y="5.69099998" z="-3.75099993"/>
     <vertex x="19.0459995" y="5.89899969" z="-3.75099993"/>
     <vertex x="19.4139996" y="6.04299974" z="-3.75099993"/>
     <vertex x="20.5839996" y="6.04299974" z="-3.75099993"/>
     <vertex x="20.9519997" y="5.89899969" z="-3.75099993"/>
     <vertex x="21.2859993" y="5.69099998" z="-3.75099993"/>
     <vertex x="21.5760002" y="5.42499971" z="-3.75099993"/>
     <vertex x="21.8120003" y="5.10899973" z="-3.75099993"/>
     <vertex x="18.1000004" y="4.72099972" z="-3.82099986"/>
     <vertex x="18.2660007" y="5.06099987" z="-3.82099986"/>
     <vertex x="18.4920006" y="5.36299992" z="-3.82099986"/>
     <vertex x="18.7679996" y="5.6170001" z="-3.82099986"/>
     <vertex x="19.0879993" y="5.81699991" z="-3.82099986"/>
     <vertex x="19.4400005" y="5.95300007" z="-3.82099986"/>
     <vertex x="20.5580006" y="5.95300007" z="-3.82099986"/>
     <vertex x="20.9099998" y="5.81699991" z="-3.82099986"/>
     <vertex x="21.2299995" y="5.6170001" z="-3.82099986"/>
     <vertex x="21.5079994" y="5.36299992" z="-3.82099986"/>
     <vertex x="21.7320004" y="5.06099987" z="-3.82099986"/>
     <vertex x="18.1660004" y="4.69499969" z="-3.91499972"/>
     <vertex x="18.3260002" y="5.02299976" z="-3.91499972"/>
     <vertex x="18.5440006" y="5.31500006" z="-3.91499972"/>
     <vertex x="18.8120003" y="5.56099987" z="-3.91499972"/>
     <vertex x="19.1200008" y="5.75299978" z="-3.91499972"/>
     <vertex x="19.4599991" y="5.88499975" z="-3.91499972"/>
     <vertex x="20.5380001" y="5.88499975" z="-3.91499972"/>
     <vertex x="20.8780003" y="5.75299978" z="-3.91499972"/>
     <vertex x="21.1860008" y="5.56099987" z="-3.91499972"/>
     <vertex x="21.4540005" y="5.31500006" z="-3.91499972"/>
     <vertex x="21.6720009" y="5.02299976" z="-3.91499972"/>
     <vertex x="18.2080002" y="4.68099976" z="-4.02299976"/>
     <vertex x="18.3640003" y="4.99900007" z="-4.02299976"/>
     <vertex x="18.5779991" y="5.28299999" z="-4.02299976"/>
     <vertex x="18.8400002" y="5.5250001" z="-4.02299976"/>
     <vertex x="19.1420002" y="5.71299982" z="-4.02299976"/>
     <vertex x="19.4720001" y="5.84100008" z="-4.02299976"/>
     <vertex x="20.5259991" y="5.84100008" z="-4.02299976"/>
     <vertex x="20.8579998" y="5.71299982" z="-4.02299976"/>
     <vertex x="21.1580009" y="5.5250001" z="-4.02299976"/>
     <vertex x="21.4200001" y="5.28299999" z="-4.02299976"/>
     <vertex x="21.632" y="4.99900007" z="-4.02299976"/>
     <vertex x="18.2560005" y="4.75699997" z="-4.14099979"/>
     <vertex x="18.4759998" y="5.13700008" z="-4.14099979"/>
     <vertex x="18.7800007" y="5.45699978" z="-4.14099979"/>
     <vertex x="19.1480007" y="5.69899988" z="-4.14099979"/>
     <vertex x="19.5620003" y="5.84899998" z="-4.14099979"/>
     <vertex x="20.4360008" y="5.84899998" z="-4.14099979"/>
     <vertex x="20.8500004" y="5.69899988" z="-4.14099979"/>
     <vertex x="21.2180004" y="5.45699978" z="-4.14099979"/>
     <vertex x="21.5219994" y="5.13700008" z="-4.14099979"/>
     <vertex x="21.8999996" y="4.00099993" z="-4.07899952"/>
     <vertex x="21.9139996" y="4.03299999" z="-3.96899986"/>
     <vertex x="21.8920002" y="4.16699982" z="-4.125"/>
     <vertex x="21.9039993" y="4.18900013" z="-4.01499939"/>
     <vertex x="21.934" y="4.20300007" z="-3.93099976"/>
     <vertex x="21.9799995" y="4.21700001" z="-3.85499978"/>
     <vertex x="22.0419998" y="4.2329998" z="-3.7889998"/>
     <vertex x="22.1140003" y="4.24699974" z="-3.73899984"/>
     <vertex x="22.1639996" y="4.25500011" z="-3.71299982"/>
     <vertex x="22.2320004" y="4.125" z="-3.66299987"/>
     <vertex x="22.25" y="4.26499987" z="-3.6869998"/>
     <vertex x="22.3500004" y="4.12899971" z="-3.64899993"/>
     <vertex x="22.3400002" y="4.27099991" z="-3.6789999"/>
     <vertex x="21.9599991" y="4.06500006" z="-3.86299992"/>
     <vertex x="22.0300007" y="4.09100008" z="-3.77499986"/>
     <vertex x="22.1240005" y="4.11100006" z="-3.70499992"/>
     <vertex x="21.8999996" y="3.45499992" z="-3.77699995"/>
     <vertex x="21.9139996" y="3.53299999" z="-3.69099975"/>
     <vertex x="21.8999996" y="3.62099981" z="-3.90499973"/>
     <vertex x="21.9139996" y="3.76699996" z="-3.85699987"/>
     <vertex x="21.8999996" y="3.80499983" z="-4.00500011"/>
     <vertex x="21.9599991" y="3.60299993" z="-3.60899973"/>
     <vertex x="21.9599991" y="3.82099986" z="-3.76099992"/>
     <vertex x="22.0300007" y="3.86500001" z="-3.6789999"/>
     <vertex x="22.1240005" y="3.89899993" z="-3.61699986"/>
     <vertex x="22.2320004" y="3.92299986" z="-3.5769999"/>
     <vertex x="22.3500004" y="3.99300003" z="-3.59699988"/>
     <vertex x="22.0300007" y="3.66499996" z="-3.5389998"/>
     <vertex x="22.1240005" y="3.71299982" z="-3.4849999"/>
     <vertex x="22.2320004" y="3.74300003" z="-3.45099974"/>
     <vertex x="22.3500004" y="3.75300002" z="-3.44099975"/>
     <vertex x="22.3500004" y="3.86699986" z="-3.52699995"/>
     <vertex x="21.8999996" y="3.09099984" z="-3.64099979"/>
     <vertex x="21.9139996" y="3.09099984" z="-3.52299976"/>
     <vertex x="21.8999996" y="3.22299981" z="-3.65499973"/>
     <vertex x="21.9139996" y="3.25099993" z="-3.54299974"/>
     <vertex x="21.8999996" y="3.34699988" z="-3.70299983"/>
     <vertex x="21.9139996" y="3.39899993" z="-3.59899974"/>
     <vertex x="21.9599991" y="3.45099998" z="-3.50299978"/>
     <vertex x="22.0300007" y="3.49300003" z="-3.42099977"/>
     <vertex x="22.1240005" y="3.52699995" z="-3.35699987"/>
     <vertex x="22.2320004" y="3.54699993" z="-3.31699991"/>
     <vertex x="22.3500004" y="3.55499983" z="-3.30299973"/>
     <vertex x="21.9599991" y="3.09099984" z="-3.41499972"/>
     <vertex x="21.9599991" y="3.27699995" z="-3.4369998"/>
     <vertex x="22.0300007" y="3.09099984" z="-3.32099986"/>
     <vertex x="22.0300007" y="3.29900002" z="-3.34699988"/>
     <vertex x="22.1240005" y="3.09099984" z="-3.25099993"/>
     <vertex x="22.1240005" y="3.31499982" z="-3.27699995"/>
     <vertex x="22.2320004" y="3.09099984" z="-3.20499992"/>
     <vertex x="22.2320004" y="3.32499981" z="-3.2329998"/>
     <vertex x="22.3500004" y="3.09099984" z="-3.19099975"/>
     <vertex x="22.3500004" y="3.33099985" z="-3.21899986"/>
     <vertex x="21.9139996" y="0.573000908" z="-3.52299976"/>
     <vertex x="21.9139996" y="-1.94500005" z="-3.52299976"/>
     <vertex x="21.9139996" y="-4.4630003" z="-3.52299976"/>
     <vertex x="21.9139996" y="-6.98099995" z="-3.52299976"/>
     <vertex x="21.9599991" y="-6.98099995" z="-3.41499972"/>
     <vertex x="21.9599991" y="-4.4630003" z="-3.41499972"/>
     <vertex x="21.9599991" y="-1.94500005" z="-3.41499972"/>
     <vertex x="21.9599991" y="0.573000908" z="-3.41499972"/>
     <vertex x="22.0300007" y="-6.98099995" z="-3.32099986"/>
     <vertex x="22.0300007" y="-4.4630003" z="-3.32099986"/>
     <vertex x="22.0300007" y="-1.94500005" z="-3.32099986"/>
     <vertex x="22.0300007" y="0.573000908" z="-3.32099986"/>
     <vertex x="22.1240005" y="0.573000908" z="-3.25099993"/>
     <vertex x="22.1240005" y="-1.94500005" z="-3.25099993"/>
     <vertex x="22.1240005" y="-4.4630003" z="-3.25099993"/>
     <vertex x="22.1240005" y="-6.98099995" z="-3.25099993"/>
     <vertex x="22.2320004" y="0.573000908" z="-3.20499992"/>
     <vertex x="22.2320004" y="-1.94500005" z="-3.20499992"/>
     <vertex x="22.2320004" y="-4.4630003" z="-3.20499992"/>
     <vertex x="22.2320004" y="-6.98099995" z="-3.20499992"/>
     <vertex x="-2.3499999" y="3.09099984" z="-3.19099975"/>
     <vertex x="-2.3499999" y="3.33099985" z="-3.21899986"/>
     <vertex x="2.34800005" y="3.09099984" z="-3.19099975"/>
     <vertex x="2.34800005" y="3.33099985" z="-3.21899986"/>
     <vertex x="22.6499996" y="3.09099984" z="-3.19099975"/>
     <vertex x="22.6499996" y="3.33099985" z="-3.21899986"/>
     <vertex x="27.3479996" y="3.09099984" z="-3.19099975"/>
     <vertex x="27.4979992" y="3.09099984" z="-3.19099975"/>
     <vertex x="27.3479996" y="3.33099985" z="-3.21899986"/>
     <vertex x="27.4979992" y="3.33099985" z="-3.21899986"/>
     <vertex x="7.64799976" y="3.09099984" z="-3.19099975"/>
     <vertex x="7.64799976" y="3.33099985" z="-3.21899986"/>
     <vertex x="12.3479996" y="3.09099984" z="-3.19099975"/>
     <vertex x="12.3479996" y="3.33099985" z="-3.21899986"/>
     <vertex x="-27.5020008" y="3.09099984" z="-3.19099975"/>
     <vertex x="-27.3500004" y="3.09099984" z="-3.19099975"/>
     <vertex x="-27.5020008" y="3.33099985" z="-3.21899986"/>
     <vertex x="-27.3500004" y="3.33099985" z="-3.21899986"/>
     <vertex x="-22.6520004" y="3.09099984" z="-3.19099975"/>
     <vertex x="-22.3500004" y="3.09099984" z="-3.19099975"/>
     <vertex x="-22.6520004" y="3.33099985" z="-3.21899986"/>
     <vertex x="-22.3500004" y="3.33099985" z="-3.21899986"/>
     <vertex x="-17.6520004" y="3.09099984" z="-3.19099975"/>
     <vertex x="-17.6520004" y="3.33099985" z="-3.21899986"/>
     <vertex x="-12.3520002" y="3.09099984" z="-3.19099975"/>
     <vertex x="-12.3520002" y="3.33099985" z="-3.21899986"/>
     <vertex x="-7.6500001" y="3.09099984" z="-3.19099975"/>
     <vertex x="-7.6500001" y="3.33099985" z="-3.21899986"/>
     <vertex x="-2.3499999" y="3.55499983" z="-3.30299973"/>
     <vertex x="2.34800005" y="3.55499983" z="-3.30299973"/>
     <vertex x="22.6499996" y="3.55499983" z="-3.30299973"/>
     <vertex x="27.3479996" y="3.55499983" z="-3.30299973"/>
     <vertex x="27.4979992" y="3.55499983" z="-3.30299973"/>
     <vertex x="7.64799976" y="3.55499983" z="-3.30299973"/>
     <vertex x="12.3479996" y="3.55499983" z="-3.30299973"/>
     <vertex x="-27.5020008" y="3.55499983" z="-3.30299973"/>
     <vertex x="-27.3500004" y="3.55499983" z="-3.30299973"/>
     <vertex x="-22.6520004" y="3.55499983" z="-3.30299973"/>
     <vertex x="-22.3500004" y="3.55499983" z="-3.30299973"/>
     <vertex x="-17.6520004" y="3.55499983" z="-3.30299973"/>
     <vertex x="-12.3520002" y="3.55499983" z="-3.30299973"/>
     <vertex x="-7.6500001" y="3.55499983" z="-3.30299973"/>
     <vertex x="-2.3499999" y="3.75300002" z="-3.44099975"/>
     <vertex x="2.34800005" y="3.75300002" z="-3.44099975"/>
     <vertex x="22.6499996" y="3.75300002" z="-3.44099975"/>
     <vertex x="27.3479996" y="3.75300002" z="-3.44099975"/>
     <vertex x="27.4979992" y="3.75300002" z="-3.44099975"/>
     <vertex x="7.64799976" y="3.75300002" z="-3.44099975"/>
     <vertex x="12.3479996" y="3.75300002" z="-3.44099975"/>
     <vertex x="-27.5020008" y="3.75300002" z="-3.44099975"/>
     <vertex x="-27.3500004" y="3.75300002" z="-3.44099975"/>
     <vertex x="-22.6520004" y="3.75300002" z="-3.44099975"/>
     <vertex x="-22.3500004" y="3.75300002" z="-3.44099975"/>
     <vertex x="-17.6520004" y="3.75300002" z="-3.44099975"/>
     <vertex x="-12.3520002" y="3.75300002" z="-3.44099975"/>
     <vertex x="-7.6500001" y="3.75300002" z="-3.44099975"/>
     <vertex x="-2.3499999" y="3.86699986" z="-3.52699995"/>
     <vertex x="2.34800005" y="3.86699986" z="-3.52699995"/>
     <vertex x="22.6499996" y="3.86699986" z="-3.52699995"/>
     <vertex x="7.64799976" y="3.86699986" z="-3.52699995"/>
     <vertex x="12.3479996" y="3.86699986" z="-3.52699995"/>
     <vertex x="-22.6520004" y="3.86699986" z="-3.52699995"/>
     <vertex x="-22.3500004" y="3.86699986" z="-3.52699995"/>
     <vertex x="-17.6520004" y="3.86699986" z="-3.52699995"/>
     <vertex x="-12.3520002" y="3.86699986" z="-3.52699995"/>
     <vertex x="-7.6500001" y="3.86699986" z="-3.52699995"/>
     <vertex x="-2.3499999" y="3.99300003" z="-3.59699988"/>
     <vertex x="-22.3500004" y="3.99300003" z="-3.59699988"/>
     <vertex x="2.34800005" y="3.99300003" z="-3.59699988"/>
     <vertex x="22.6499996" y="3.99300003" z="-3.59699988"/>
     <vertex x="7.64799976" y="3.99300003" z="-3.59699988"/>
     <vertex x="12.3479996" y="3.99300003" z="-3.59699988"/>
     <vertex x="-22.6520004" y="3.99300003" z="-3.59699988"/>
     <vertex x="-17.6520004" y="3.99300003" z="-3.59699988"/>
     <vertex x="-12.3520002" y="3.99300003" z="-3.59699988"/>
     <vertex x="-7.6500001" y="3.99300003" z="-3.59699988"/>
     <vertex x="-22.5" y="4.0369997" z="-3.61699986"/>
     <vertex x="2.33999991" y="4.27099991" z="-3.6789999"/>
     <vertex x="-2.34200001" y="4.27099991" z="-3.6789999"/>
     <vertex x="27.3400002" y="4.27099991" z="-3.6789999"/>
     <vertex x="22.6580009" y="4.27099991" z="-3.6789999"/>
     <vertex x="12.3400002" y="4.27099991" z="-3.6789999"/>
     <vertex x="7.65799999" y="4.27099991" z="-3.6789999"/>
     <vertex x="-22.6599998" y="4.27099991" z="-3.6789999"/>
     <vertex x="-27.3419991" y="4.27099991" z="-3.6789999"/>
     <vertex x="-17.6599998" y="4.27099991" z="-3.6789999"/>
     <vertex x="-22.3419991" y="4.27099991" z="-3.6789999"/>
     <vertex x="-7.65999985" y="4.27099991" z="-3.6789999"/>
     <vertex x="-12.342" y="4.27099991" z="-3.6789999"/>
     <vertex x="27.3479996" y="-8.90299988" z="-3.19099975"/>
     <vertex x="27.4979992" y="-8.64900017" z="-3.19099975"/>
     <vertex x="-27.5020008" y="-8.64900017" z="-3.19099975"/>
     <vertex x="-27.3500004" y="-8.90299988" z="-3.19099975"/>
     <vertex x="-12.4919996" y="4.22300005" z="-3.67099977"/>
     <vertex x="-12.2340002" y="3.09099984" z="-3.20499992"/>
     <vertex x="-12.2340002" y="0.573000908" z="-3.20499992"/>
     <vertex x="-12.2340002" y="-1.94500005" z="-3.20499992"/>
     <vertex x="-12.2340002" y="-4.4630003" z="-3.20499992"/>
     <vertex x="-12.2340002" y="-6.98099995" z="-3.20499992"/>
     <vertex x="-12.1260004" y="-4.4630003" z="-3.25099993"/>
     <vertex x="-12.1260004" y="-6.98099995" z="-3.25099993"/>
     <vertex x="-12.1260004" y="-1.94500005" z="-3.25099993"/>
     <vertex x="-12.1260004" y="3.09099984" z="-3.25099993"/>
     <vertex x="-12.1260004" y="0.573000908" z="-3.25099993"/>
     <vertex x="-12.0340004" y="-1.94500005" z="-3.32099986"/>
     <vertex x="-12.0340004" y="-4.4630003" z="-3.32099986"/>
     <vertex x="-12.0340004" y="-6.98099995" z="-3.32099986"/>
     <vertex x="-12.0340004" y="0.573000908" z="-3.32099986"/>
     <vertex x="-12.0340004" y="3.09099984" z="-3.32099986"/>
     <vertex x="-11.9619999" y="3.09099984" z="-3.41499972"/>
     <vertex x="-11.9619999" y="-4.4630003" z="-3.41499972"/>
     <vertex x="-11.9619999" y="0.573000908" z="-3.41499972"/>
     <vertex x="-11.9619999" y="-1.94500005" z="-3.41499972"/>
     <vertex x="-11.9619999" y="-6.98099995" z="-3.41499972"/>
     <vertex x="-11.9160004" y="-1.94500005" z="-3.52299976"/>
     <vertex x="-11.9160004" y="0.573000908" z="-3.52299976"/>
     <vertex x="-11.9160004" y="3.09099984" z="-3.52299976"/>
     <vertex x="-11.9160004" y="-6.98099995" z="-3.52299976"/>
     <vertex x="-11.9160004" y="-4.4630003" z="-3.52299976"/>
     <vertex x="-11.8999996" y="3.09099984" z="-3.64099979"/>
     <vertex x="-11.8999996" y="3.45499992" z="-3.77699995"/>
     <vertex x="-11.9160004" y="3.53299999" z="-3.69099975"/>
     <vertex x="-11.8999996" y="3.34699988" z="-3.70299983"/>
     <vertex x="-11.9160004" y="3.39899993" z="-3.59899974"/>
     <vertex x="-11.8999996" y="3.22299981" z="-3.65499973"/>
     <vertex x="-11.9160004" y="3.25099993" z="-3.54299974"/>
     <vertex x="-11.9619999" y="3.27699995" z="-3.4369998"/>
     <vertex x="-12.0340004" y="3.29900002" z="-3.34699988"/>
     <vertex x="-12.1260004" y="3.31499982" z="-3.27699995"/>
     <vertex x="-12.2340002" y="3.32499981" z="-3.2329998"/>
     <vertex x="-11.9619999" y="3.60299993" z="-3.60899973"/>
     <vertex x="-11.9619999" y="3.45099998" z="-3.50299978"/>
     <vertex x="-12.0340004" y="3.66499996" z="-3.5389998"/>
     <vertex x="-12.0340004" y="3.49300003" z="-3.42099977"/>
     <vertex x="-12.1260004" y="3.71299982" z="-3.4849999"/>
     <vertex x="-12.1260004" y="3.52699995" z="-3.35699987"/>
     <vertex x="-12.2340002" y="3.74300003" z="-3.45099974"/>
     <vertex x="-12.2340002" y="3.54699993" z="-3.31699991"/>
     <vertex x="-11.8999996" y="4.00099993" z="-4.07899952"/>
     <vertex x="-11.9160004" y="4.03299999" z="-3.96899986"/>
     <vertex x="-11.8999996" y="3.80499983" z="-4.00500011"/>
     <vertex x="-11.9160004" y="3.76699996" z="-3.85699987"/>
     <vertex x="-11.8999996" y="3.62099981" z="-3.90499973"/>
     <vertex x="-11.9619999" y="4.06500006" z="-3.86299992"/>
     <vertex x="-11.9619999" y="3.82099986" z="-3.76099992"/>
     <vertex x="-12.0340004" y="3.86500001" z="-3.6789999"/>
     <vertex x="-12.1260004" y="3.89899993" z="-3.61699986"/>
     <vertex x="-12.2340002" y="3.92299986" z="-3.5769999"/>
     <vertex x="-12.0340004" y="4.09100008" z="-3.77499986"/>
     <vertex x="-12.1260004" y="4.11100006" z="-3.70499992"/>
     <vertex x="-12.2340002" y="4.125" z="-3.66299987"/>
     <vertex x="-12.3520002" y="4.12899971" z="-3.64899993"/>
     <vertex x="-12.2279997" y="4.26300001" z="-3.69299984"/>
     <vertex x="-12.1999998" y="4.39300013" z="-3.70499992"/>
     <vertex x="-12.1440001" y="4.25099993" z="-3.72299981"/>
     <vertex x="-12.0939999" y="4.375" z="-3.75099993"/>
     <vertex x="-12.0679998" y="4.23699999" z="-3.76899981"/>
     <vertex x="-12" y="4.35699987" z="-3.82099986"/>
     <vertex x="-12.0039997" y="4.22300005" z="-3.82899976"/>
     <vertex x="-11.9300003" y="4.34499979" z="-3.91499972"/>
     <vertex x="-11.9519997" y="4.20900011" z="-3.90099978"/>
     <vertex x="-11.9259996" y="4.19899988" z="-3.95099974"/>
     <vertex x="-11.9020004" y="4.18499994" z="-4.0369997"/>
     <vertex x="-11.8940001" y="4.16699982" z="-4.125"/>
     <vertex x="-11.8719997" y="4.33500004" z="-4.14099979"/>
     <vertex x="-11.8859997" y="4.33699989" z="-4.02299976"/>
     <vertex x="-8.25800037" y="4.75699997" z="-4.14099979"/>
     <vertex x="-8.13199997" y="4.33500004" z="-4.14099979"/>
     <vertex x="-8.21000004" y="4.68099976" z="-4.02299976"/>
     <vertex x="-8.11600018" y="4.33699989" z="-4.02299976"/>
     <vertex x="-8.07199955" y="4.34499979" z="-3.91499972"/>
     <vertex x="-8.16800022" y="4.69499969" z="-3.91499972"/>
     <vertex x="-8.00199986" y="4.35699987" z="-3.82099986"/>
     <vertex x="-8.10200024" y="4.72099972" z="-3.82099986"/>
     <vertex x="-7.90799999" y="4.375" z="-3.75099993"/>
     <vertex x="-8.01399994" y="4.75500011" z="-3.75099993"/>
     <vertex x="-7.80200005" y="4.39300013" z="-3.70499992"/>
     <vertex x="-7.91400003" y="4.79299974" z="-3.70499992"/>
     <vertex x="-8.09599972" y="5.16499996" z="-3.70499992"/>
     <vertex x="-8.34399986" y="5.49699974" z="-3.70499992"/>
     <vertex x="-8.64799976" y="5.77699995" z="-3.70499992"/>
     <vertex x="-9" y="5.99699974" z="-3.70499992"/>
     <vertex x="-9.38599968" y="6.14699984" z="-3.70499992"/>
     <vertex x="-10.6160002" y="6.14699984" z="-3.70499992"/>
     <vertex x="-11.0019999" y="5.99699974" z="-3.70499992"/>
     <vertex x="-11.3520002" y="5.77699995" z="-3.70499992"/>
     <vertex x="-11.658" y="5.49699974" z="-3.70499992"/>
     <vertex x="-11.9060001" y="5.16499996" z="-3.70499992"/>
     <vertex x="-12.0880003" y="4.79299974" z="-3.70499992"/>
     <vertex x="-11.9879999" y="4.75500011" z="-3.75099993"/>
     <vertex x="-11.8140001" y="5.10899973" z="-3.75099993"/>
     <vertex x="-11.5780001" y="5.42499971" z="-3.75099993"/>
     <vertex x="-11.2880001" y="5.69099998" z="-3.75099993"/>
     <vertex x="-10.9540005" y="5.89899969" z="-3.75099993"/>
     <vertex x="-10.5860004" y="6.04299974" z="-3.75099993"/>
     <vertex x="-9.41600037" y="6.04299974" z="-3.75099993"/>
     <vertex x="-9.04800034" y="5.89899969" z="-3.75099993"/>
     <vertex x="-8.71399975" y="5.69099998" z="-3.75099993"/>
     <vertex x="-8.42399979" y="5.42499971" z="-3.75099993"/>
     <vertex x="-8.18799973" y="5.10899973" z="-3.75099993"/>
     <vertex x="-11.8999996" y="4.72099972" z="-3.82099986"/>
     <vertex x="-11.7340002" y="5.06099987" z="-3.82099986"/>
     <vertex x="-11.5080004" y="5.36299992" z="-3.82099986"/>
     <vertex x="-11.2320004" y="5.6170001" z="-3.82099986"/>
     <vertex x="-10.9119997" y="5.81699991" z="-3.82099986"/>
     <vertex x="-10.5600004" y="5.95300007" z="-3.82099986"/>
     <vertex x="-9.44200039" y="5.95300007" z="-3.82099986"/>
     <vertex x="-9.09000015" y="5.81699991" z="-3.82099986"/>
     <vertex x="-8.77000046" y="5.6170001" z="-3.82099986"/>
     <vertex x="-8.49199963" y="5.36299992" z="-3.82099986"/>
     <vertex x="-8.26799965" y="5.06099987" z="-3.82099986"/>
     <vertex x="-11.8339996" y="4.69499969" z="-3.91499972"/>
     <vertex x="-11.6739998" y="5.02299976" z="-3.91499972"/>
     <vertex x="-11.4560003" y="5.31500006" z="-3.91499972"/>
     <vertex x="-11.1879997" y="5.56099987" z="-3.91499972"/>
     <vertex x="-10.8800001" y="5.75299978" z="-3.91499972"/>
     <vertex x="-10.54" y="5.88499975" z="-3.91499972"/>
     <vertex x="-9.46199989" y="5.88499975" z="-3.91499972"/>
     <vertex x="-9.12199974" y="5.75299978" z="-3.91499972"/>
     <vertex x="-8.81400013" y="5.56099987" z="-3.91499972"/>
     <vertex x="-8.54599953" y="5.31500006" z="-3.91499972"/>
     <vertex x="-8.32800007" y="5.02299976" z="-3.91499972"/>
     <vertex x="-11.7919998" y="4.68099976" z="-4.02299976"/>
     <vertex x="-11.6359997" y="4.99900007" z="-4.02299976"/>
     <vertex x="-11.4219999" y="5.28299999" z="-4.02299976"/>
     <vertex x="-11.1599998" y="5.5250001" z="-4.02299976"/>
     <vertex x="-10.8579998" y="5.71299982" z="-4.02299976"/>
     <vertex x="-10.5279999" y="5.84100008" z="-4.02299976"/>
     <vertex x="-9.47399998" y="5.84100008" z="-4.02299976"/>
     <vertex x="-9.14400005" y="5.71299982" z="-4.02299976"/>
     <vertex x="-8.84200001" y="5.5250001" z="-4.02299976"/>
     <vertex x="-8.57999992" y="5.28299999" z="-4.02299976"/>
     <vertex x="-8.36800003" y="4.99900007" z="-4.02299976"/>
     <vertex x="-11.7440004" y="4.75699997" z="-4.14099979"/>
     <vertex x="-11.5240002" y="5.13700008" z="-4.14099979"/>
     <vertex x="-11.2200003" y="5.45699978" z="-4.14099979"/>
     <vertex x="-10.8520002" y="5.69899988" z="-4.14099979"/>
     <vertex x="-10.4379997" y="5.84899998" z="-4.14099979"/>
     <vertex x="-9.56400013" y="5.84899998" z="-4.14099979"/>
     <vertex x="-9.14999962" y="5.69899988" z="-4.14099979"/>
     <vertex x="-8.78199959" y="5.45699978" z="-4.14099979"/>
     <vertex x="-8.47799969" y="5.13700008" z="-4.14099979"/>
     <vertex x="-8.10000038" y="4.00099993" z="-4.07899952"/>
     <vertex x="-8.08600044" y="4.03299999" z="-3.96899986"/>
     <vertex x="-8.1079998" y="4.16699982" z="-4.125"/>
     <vertex x="-8.09599972" y="4.18900013" z="-4.01499939"/>
     <vertex x="-8.06599998" y="4.20300007" z="-3.93099976"/>
     <vertex x="-8.02000046" y="4.21700001" z="-3.85499978"/>
     <vertex x="-7.96000004" y="4.2329998" z="-3.7889998"/>
     <vertex x="-7.88600016" y="4.24699974" z="-3.73899984"/>
     <vertex x="-7.83599997" y="4.25500011" z="-3.71299982"/>
     <vertex x="-7.76800013" y="4.125" z="-3.66299987"/>
     <vertex x="-7.75" y="4.26499987" z="-3.6869998"/>
     <vertex x="-7.6500001" y="4.12899971" z="-3.64899993"/>
     <vertex x="-8.03999996" y="4.06500006" z="-3.86299992"/>
     <vertex x="-7.96999979" y="4.09100008" z="-3.77499986"/>
     <vertex x="-7.87599993" y="4.11100006" z="-3.70499992"/>
     <vertex x="-8.10000038" y="3.45499992" z="-3.77699995"/>
     <vertex x="-8.08600044" y="3.53299999" z="-3.69099975"/>
     <vertex x="-8.10000038" y="3.62099981" z="-3.90499973"/>
     <vertex x="-8.08600044" y="3.76699996" z="-3.85699987"/>
     <vertex x="-8.10000038" y="3.80499983" z="-4.00500011"/>
     <vertex x="-8.03999996" y="3.60299993" z="-3.60899973"/>
     <vertex x="-8.03999996" y="3.82099986" z="-3.76099992"/>
     <vertex x="-7.96999979" y="3.86500001" z="-3.6789999"/>
     <vertex x="-7.87599993" y="3.89899993" z="-3.61699986"/>
     <vertex x="-7.76800013" y="3.92299986" z="-3.5769999"/>
     <vertex x="-7.96999979" y="3.66499996" z="-3.5389998"/>
     <vertex x="-7.87599993" y="3.71299982" z="-3.4849999"/>
     <vertex x="-7.76800013" y="3.74300003" z="-3.45099974"/>
     <vertex x="-8.10000038" y="3.09099984" z="-3.64099979"/>
     <vertex x="-8.08600044" y="3.09099984" z="-3.52299976"/>
     <vertex x="-8.10000038" y="3.22299981" z="-3.65499973"/>
     <vertex x="-8.08600044" y="3.25099993" z="-3.54299974"/>
     <vertex x="-8.10000038" y="3.34699988" z="-3.70299983"/>
     <vertex x="-8.08600044" y="3.39899993" z="-3.59899974"/>
     <vertex x="-8.03999996" y="3.45099998" z="-3.50299978"/>
     <vertex x="-7.96999979" y="3.49300003" z="-3.42099977"/>
     <vertex x="-7.87599993" y="3.52699995" z="-3.35699987"/>
     <vertex x="-7.76800013" y="3.54699993" z="-3.31699991"/>
     <vertex x="-8.03999996" y="3.09099984" z="-3.41499972"/>
     <vertex x="-8.03999996" y="3.27699995" z="-3.4369998"/>
     <vertex x="-7.96999979" y="3.09099984" z="-3.32099986"/>
     <vertex x="-7.96999979" y="3.29900002" z="-3.34699988"/>
     <vertex x="-7.87599993" y="3.09099984" z="-3.25099993"/>
     <vertex x="-7.87599993" y="3.31499982" z="-3.27699995"/>
     <vertex x="-7.76800013" y="3.09099984" z="-3.20499992"/>
     <vertex x="-7.76800013" y="3.32499981" z="-3.2329998"/>
     <vertex x="-8.08600044" y="0.573000908" z="-3.52299976"/>
     <vertex x="-8.08600044" y="-1.94500005" z="-3.52299976"/>
     <vertex x="-8.08600044" y="-4.4630003" z="-3.52299976"/>
     <vertex x="-8.08600044" y="-6.98099995" z="-3.52299976"/>
     <vertex x="-8.03999996" y="-6.98099995" z="-3.41499972"/>
     <vertex x="-8.03999996" y="-4.4630003" z="-3.41499972"/>
     <vertex x="-8.03999996" y="-1.94500005" z="-3.41499972"/>
     <vertex x="-8.03999996" y="0.573000908" z="-3.41499972"/>
     <vertex x="-7.96999979" y="-6.98099995" z="-3.32099986"/>
     <vertex x="-7.96999979" y="-4.4630003" z="-3.32099986"/>
     <vertex x="-7.96999979" y="-1.94500005" z="-3.32099986"/>
     <vertex x="-7.96999979" y="0.573000908" z="-3.32099986"/>
     <vertex x="-7.87599993" y="0.573000908" z="-3.25099993"/>
     <vertex x="-7.87599993" y="-1.94500005" z="-3.25099993"/>
     <vertex x="-7.87599993" y="-4.4630003" z="-3.25099993"/>
     <vertex x="-7.87599993" y="-6.98099995" z="-3.25099993"/>
     <vertex x="-7.76800013" y="0.573000908" z="-3.20499992"/>
     <vertex x="-7.76800013" y="-1.94500005" z="-3.20499992"/>
     <vertex x="-7.76800013" y="-4.4630003" z="-3.20499992"/>
     <vertex x="-7.76800013" y="-6.98099995" z="-3.20499992"/>
     <vertex x="-22.5" y="4.2249999" z="-3.67299986"/>
     <vertex x="-22.4920006" y="4.22300005" z="-3.67099977"/>
     <vertex x="-22.5" y="4.03900003" z="-3.61699986"/>
     <vertex x="-22.2339993" y="3.09099984" z="-3.20499992"/>
     <vertex x="-22.2339993" y="0.573000908" z="-3.20499992"/>
     <vertex x="-22.2339993" y="-1.94500005" z="-3.20499992"/>
     <vertex x="-22.2339993" y="-4.4630003" z="-3.20499992"/>
     <vertex x="-22.2339993" y="-6.98099995" z="-3.20499992"/>
     <vertex x="-22.1259995" y="-4.4630003" z="-3.25099993"/>
     <vertex x="-22.1259995" y="-6.98099995" z="-3.25099993"/>
     <vertex x="-22.1259995" y="-1.94500005" z="-3.25099993"/>
     <vertex x="-22.1259995" y="3.09099984" z="-3.25099993"/>
     <vertex x="-22.1259995" y="0.573000908" z="-3.25099993"/>
     <vertex x="-22.0319996" y="-1.94500005" z="-3.32099986"/>
     <vertex x="-22.0319996" y="-4.4630003" z="-3.32099986"/>
     <vertex x="-22.0319996" y="-6.98099995" z="-3.32099986"/>
     <vertex x="-22.0319996" y="0.573000908" z="-3.32099986"/>
     <vertex x="-22.0319996" y="3.09099984" z="-3.32099986"/>
     <vertex x="-21.9619999" y="3.09099984" z="-3.41499972"/>
     <vertex x="-21.9619999" y="-4.4630003" z="-3.41499972"/>
     <vertex x="-21.9619999" y="0.573000908" z="-3.41499972"/>
     <vertex x="-21.9619999" y="-1.94500005" z="-3.41499972"/>
     <vertex x="-21.9619999" y="-6.98099995" z="-3.41499972"/>
     <vertex x="-21.9160004" y="-1.94500005" z="-3.52299976"/>
     <vertex x="-21.9160004" y="0.573000908" z="-3.52299976"/>
     <vertex x="-21.9160004" y="3.09099984" z="-3.52299976"/>
     <vertex x="-21.9160004" y="-6.98099995" z="-3.52299976"/>
     <vertex x="-21.9160004" y="-4.4630003" z="-3.52299976"/>
     <vertex x="-21.9020004" y="3.09099984" z="-3.64099979"/>
     <vertex x="-21.9020004" y="3.45499992" z="-3.77699995"/>
     <vertex x="-21.9160004" y="3.53299999" z="-3.69099975"/>
     <vertex x="-21.9020004" y="3.34699988" z="-3.70299983"/>
     <vertex x="-21.9160004" y="3.39899993" z="-3.59899974"/>
     <vertex x="-21.9020004" y="3.22299981" z="-3.65499973"/>
     <vertex x="-21.9160004" y="3.25099993" z="-3.54299974"/>
     <vertex x="-21.9619999" y="3.27699995" z="-3.4369998"/>
     <vertex x="-22.0319996" y="3.29900002" z="-3.34699988"/>
     <vertex x="-22.1259995" y="3.31499982" z="-3.27699995"/>
     <vertex x="-22.2339993" y="3.32499981" z="-3.2329998"/>
     <vertex x="-21.9619999" y="3.60299993" z="-3.60899973"/>
     <vertex x="-21.9619999" y="3.45099998" z="-3.50299978"/>
     <vertex x="-22.0319996" y="3.66499996" z="-3.5389998"/>
     <vertex x="-22.0319996" y="3.49300003" z="-3.42099977"/>
     <vertex x="-22.1259995" y="3.71299982" z="-3.4849999"/>
     <vertex x="-22.1259995" y="3.52699995" z="-3.35699987"/>
     <vertex x="-22.2339993" y="3.74300003" z="-3.45099974"/>
     <vertex x="-22.2339993" y="3.54699993" z="-3.31699991"/>
     <vertex x="-21.9020004" y="4.00099993" z="-4.07899952"/>
     <vertex x="-21.9160004" y="4.03299999" z="-3.96899986"/>
     <vertex x="-21.9020004" y="3.80499983" z="-4.00500011"/>
     <vertex x="-21.9160004" y="3.76699996" z="-3.85699987"/>
     <vertex x="-21.9020004" y="3.62099981" z="-3.90499973"/>
     <vertex x="-21.9619999" y="4.06500006" z="-3.86299992"/>
     <vertex x="-21.9619999" y="3.82099986" z="-3.76099992"/>
     <vertex x="-22.0319996" y="3.86500001" z="-3.6789999"/>
     <vertex x="-22.1259995" y="3.89899993" z="-3.61699986"/>
     <vertex x="-22.2339993" y="3.92299986" z="-3.5769999"/>
     <vertex x="-22.0319996" y="4.09100008" z="-3.77499986"/>
     <vertex x="-22.1259995" y="4.11100006" z="-3.70499992"/>
     <vertex x="-22.2339993" y="4.125" z="-3.66299987"/>
     <vertex x="-22.3500004" y="4.12899971" z="-3.64899993"/>
     <vertex x="-22.2299995" y="4.26300001" z="-3.69299984"/>
     <vertex x="-22.2000008" y="4.39300013" z="-3.70499992"/>
     <vertex x="-22.1439991" y="4.25099993" z="-3.72299981"/>
     <vertex x="-22.0919991" y="4.375" z="-3.75099993"/>
     <vertex x="-22.0680008" y="4.23699999" z="-3.76899981"/>
     <vertex x="-22" y="4.35699987" z="-3.82099986"/>
     <vertex x="-22.0039997" y="4.22300005" z="-3.82899976"/>
     <vertex x="-21.9300003" y="4.34499979" z="-3.91499972"/>
     <vertex x="-21.9519997" y="4.20900011" z="-3.90099978"/>
     <vertex x="-21.9260006" y="4.19899988" z="-3.95099974"/>
     <vertex x="-21.9020004" y="4.18499994" z="-4.0369997"/>
     <vertex x="-21.8939991" y="4.16699982" z="-4.125"/>
     <vertex x="-21.8719997" y="4.33500004" z="-4.14099979"/>
     <vertex x="-21.8859997" y="4.33699989" z="-4.02299976"/>
     <vertex x="-18.2579994" y="4.75699997" z="-4.14099979"/>
     <vertex x="-18.1299992" y="4.33500004" z="-4.14099979"/>
     <vertex x="-18.2099991" y="4.68099976" z="-4.02299976"/>
     <vertex x="-18.1159992" y="4.33699989" z="-4.02299976"/>
     <vertex x="-18.0720005" y="4.34499979" z="-3.91499972"/>
     <vertex x="-18.1679993" y="4.69499969" z="-3.91499972"/>
     <vertex x="-18" y="4.35699987" z="-3.82099986"/>
     <vertex x="-18.1019993" y="4.72099972" z="-3.82099986"/>
     <vertex x="-17.9099998" y="4.375" z="-3.75099993"/>
     <vertex x="-18.0139999" y="4.75500011" z="-3.75099993"/>
     <vertex x="-17.802" y="4.39300013" z="-3.70499992"/>
     <vertex x="-17.9120007" y="4.79299974" z="-3.70499992"/>
     <vertex x="-18.0960007" y="5.16499996" z="-3.70499992"/>
     <vertex x="-18.3439999" y="5.49699974" z="-3.70499992"/>
     <vertex x="-18.6480007" y="5.77699995" z="-3.70499992"/>
     <vertex x="-19" y="5.99699974" z="-3.70499992"/>
     <vertex x="-19.3859997" y="6.14699984" z="-3.70499992"/>
     <vertex x="-20.6159992" y="6.14699984" z="-3.70499992"/>
     <vertex x="-21.0020008" y="5.99699974" z="-3.70499992"/>
     <vertex x="-21.3540001" y="5.77699995" z="-3.70499992"/>
     <vertex x="-21.6580009" y="5.49699974" z="-3.70499992"/>
     <vertex x="-21.9060001" y="5.16499996" z="-3.70499992"/>
     <vertex x="-22.0879993" y="4.79299974" z="-3.70499992"/>
     <vertex x="-21.9880009" y="4.75500011" z="-3.75099993"/>
     <vertex x="-21.8139992" y="5.10899973" z="-3.75099993"/>
     <vertex x="-21.5779991" y="5.42499971" z="-3.75099993"/>
     <vertex x="-21.2880001" y="5.69099998" z="-3.75099993"/>
     <vertex x="-20.9519997" y="5.89899969" z="-3.75099993"/>
     <vertex x="-20.5860004" y="6.04299974" z="-3.75099993"/>
     <vertex x="-19.4160004" y="6.04299974" z="-3.75099993"/>
     <vertex x="-19.0499992" y="5.89899969" z="-3.75099993"/>
     <vertex x="-18.7140007" y="5.69099998" z="-3.75099993"/>
     <vertex x="-18.4239998" y="5.42499971" z="-3.75099993"/>
     <vertex x="-18.1879997" y="5.10899973" z="-3.75099993"/>
     <vertex x="-21.8999996" y="4.72099972" z="-3.82099986"/>
     <vertex x="-21.7339993" y="5.06099987" z="-3.82099986"/>
     <vertex x="-21.5079994" y="5.36299992" z="-3.82099986"/>
     <vertex x="-21.2299995" y="5.6170001" z="-3.82099986"/>
     <vertex x="-20.9120007" y="5.81699991" z="-3.82099986"/>
     <vertex x="-20.5599995" y="5.95300007" z="-3.82099986"/>
     <vertex x="-19.4419994" y="5.95300007" z="-3.82099986"/>
     <vertex x="-19.0900002" y="5.81699991" z="-3.82099986"/>
     <vertex x="-18.7700005" y="5.6170001" z="-3.82099986"/>
     <vertex x="-18.4939995" y="5.36299992" z="-3.82099986"/>
     <vertex x="-18.2679996" y="5.06099987" z="-3.82099986"/>
     <vertex x="-21.8339996" y="4.69499969" z="-3.91499972"/>
     <vertex x="-21.6739998" y="5.02299976" z="-3.91499972"/>
     <vertex x="-21.4559994" y="5.31500006" z="-3.91499972"/>
     <vertex x="-21.1879997" y="5.56099987" z="-3.91499972"/>
     <vertex x="-20.8780003" y="5.75299978" z="-3.91499972"/>
     <vertex x="-20.5400009" y="5.88499975" z="-3.91499972"/>
     <vertex x="-19.4619999" y="5.88499975" z="-3.91499972"/>
     <vertex x="-19.1219997" y="5.75299978" z="-3.91499972"/>
     <vertex x="-18.8139992" y="5.56099987" z="-3.91499972"/>
     <vertex x="-18.5459995" y="5.31500006" z="-3.91499972"/>
     <vertex x="-18.3279991" y="5.02299976" z="-3.91499972"/>
     <vertex x="-21.7919998" y="4.68099976" z="-4.02299976"/>
     <vertex x="-21.6340008" y="4.99900007" z="-4.02299976"/>
     <vertex x="-21.4220009" y="5.28299999" z="-4.02299976"/>
     <vertex x="-21.1620007" y="5.5250001" z="-4.02299976"/>
     <vertex x="-20.8600006" y="5.71299982" z="-4.02299976"/>
     <vertex x="-20.5279999" y="5.84100008" z="-4.02299976"/>
     <vertex x="-19.4740009" y="5.84100008" z="-4.02299976"/>
     <vertex x="-19.1439991" y="5.71299982" z="-4.02299976"/>
     <vertex x="-18.8419991" y="5.5250001" z="-4.02299976"/>
     <vertex x="-18.5799999" y="5.28299999" z="-4.02299976"/>
     <vertex x="-18.3659992" y="4.99900007" z="-4.02299976"/>
     <vertex x="-21.7439995" y="4.75699997" z="-4.14099979"/>
     <vertex x="-21.5219994" y="5.13700008" z="-4.14099979"/>
     <vertex x="-21.2199993" y="5.45699978" z="-4.14099979"/>
     <vertex x="-20.8519993" y="5.69899988" z="-4.14099979"/>
     <vertex x="-20.4379997" y="5.84899998" z="-4.14099979"/>
     <vertex x="-19.5639992" y="5.84899998" z="-4.14099979"/>
     <vertex x="-19.1499996" y="5.69899988" z="-4.14099979"/>
     <vertex x="-18.7819996" y="5.45699978" z="-4.14099979"/>
     <vertex x="-18.4799995" y="5.13700008" z="-4.14099979"/>
     <vertex x="-18.1019993" y="4.00099993" z="-4.07899952"/>
     <vertex x="-18.0860004" y="4.03299999" z="-3.96899986"/>
     <vertex x="-18.1079998" y="4.16699982" z="-4.125"/>
     <vertex x="-18.0960007" y="4.18900013" z="-4.01499939"/>
     <vertex x="-18.066" y="4.20300007" z="-3.93099976"/>
     <vertex x="-18.0200005" y="4.21700001" z="-3.85499978"/>
     <vertex x="-17.9580002" y="4.2329998" z="-3.7889998"/>
     <vertex x="-17.8859997" y="4.24699974" z="-3.73899984"/>
     <vertex x="-17.8360004" y="4.25500011" z="-3.71299982"/>
     <vertex x="-17.7679996" y="4.125" z="-3.66299987"/>
     <vertex x="-17.75" y="4.26499987" z="-3.6869998"/>
     <vertex x="-17.6520004" y="4.12899971" z="-3.64899993"/>
     <vertex x="-18.0419998" y="4.06500006" z="-3.86299992"/>
     <vertex x="-17.9699993" y="4.09100008" z="-3.77499986"/>
     <vertex x="-17.8759995" y="4.11100006" z="-3.70499992"/>
     <vertex x="-18.1019993" y="3.45499992" z="-3.77699995"/>
     <vertex x="-18.0860004" y="3.53299999" z="-3.69099975"/>
     <vertex x="-18.1019993" y="3.62099981" z="-3.90499973"/>
     <vertex x="-18.0860004" y="3.76699996" z="-3.85699987"/>
     <vertex x="-18.1019993" y="3.80499983" z="-4.00500011"/>
     <vertex x="-18.0419998" y="3.60299993" z="-3.60899973"/>
     <vertex x="-18.0419998" y="3.82099986" z="-3.76099992"/>
     <vertex x="-17.9699993" y="3.86500001" z="-3.6789999"/>
     <vertex x="-17.8759995" y="3.89899993" z="-3.61699986"/>
     <vertex x="-17.7679996" y="3.92299986" z="-3.5769999"/>
     <vertex x="-17.9699993" y="3.66499996" z="-3.5389998"/>
     <vertex x="-17.8759995" y="3.71299982" z="-3.4849999"/>
     <vertex x="-17.7679996" y="3.74300003" z="-3.45099974"/>
     <vertex x="-18.1019993" y="3.09099984" z="-3.64099979"/>
     <vertex x="-18.0860004" y="3.09099984" z="-3.52299976"/>
     <vertex x="-18.1019993" y="3.22299981" z="-3.65499973"/>
     <vertex x="-18.0860004" y="3.25099993" z="-3.54299974"/>
     <vertex x="-18.1019993" y="3.34699988" z="-3.70299983"/>
     <vertex x="-18.0860004" y="3.39899993" z="-3.59899974"/>
     <vertex x="-18.0419998" y="3.45099998" z="-3.50299978"/>
     <vertex x="-17.9699993" y="3.49300003" z="-3.42099977"/>
     <vertex x="-17.8759995" y="3.52699995" z="-3.35699987"/>
     <vertex x="-17.7679996" y="3.54699993" z="-3.31699991"/>
     <vertex x="-18.0419998" y="3.09099984" z="-3.41499972"/>
     <vertex x="-18.0419998" y="3.27699995" z="-3.4369998"/>
     <vertex x="-17.9699993" y="3.09099984" z="-3.32099986"/>
     <vertex x="-17.9699993" y="3.29900002" z="-3.34699988"/>
     <vertex x="-17.8759995" y="3.09099984" z="-3.25099993"/>
     <vertex x="-17.8759995" y="3.31499982" z="-3.27699995"/>
     <vertex x="-17.7679996" y="3.09099984" z="-3.20499992"/>
     <vertex x="-17.7679996" y="3.32499981" z="-3.2329998"/>
     <vertex x="-18.0860004" y="0.573000908" z="-3.52299976"/>
     <vertex x="-18.0860004" y="-1.94500005" z="-3.52299976"/>
     <vertex x="-18.0860004" y="-4.4630003" z="-3.52299976"/>
     <vertex x="-18.0860004" y="-6.98099995" z="-3.52299976"/>
     <vertex x="-18.0419998" y="-6.98099995" z="-3.41499972"/>
     <vertex x="-18.0419998" y="-4.4630003" z="-3.41499972"/>
     <vertex x="-18.0419998" y="-1.94500005" z="-3.41499972"/>
     <vertex x="-18.0419998" y="0.573000908" z="-3.41499972"/>
     <vertex x="-17.9699993" y="-6.98099995" z="-3.32099986"/>
     <vertex x="-17.9699993" y="-4.4630003" z="-3.32099986"/>
     <vertex x="-17.9699993" y="-1.94500005" z="-3.32099986"/>
     <vertex x="-17.9699993" y="0.573000908" z="-3.32099986"/>
     <vertex x="-17.8759995" y="0.573000908" z="-3.25099993"/>
     <vertex x="-17.8759995" y="-1.94500005" z="-3.25099993"/>
     <vertex x="-17.8759995" y="-4.4630003" z="-3.25099993"/>
     <vertex x="-17.8759995" y="-6.98099995" z="-3.25099993"/>
     <vertex x="-17.7679996" y="0.573000908" z="-3.20499992"/>
     <vertex x="-17.7679996" y="-1.94500005" z="-3.20499992"/>
     <vertex x="-17.7679996" y="-4.4630003" z="-3.20499992"/>
     <vertex x="-17.7679996" y="-6.98099995" z="-3.20499992"/>
     <vertex x="-22.5119991" y="4.41699982" z="-3.69299984"/>
     <vertex x="-22.6439991" y="4.90700006" z="-3.69299984"/>
     <vertex x="-22.6200008" y="4.91499996" z="-3.70299983"/>
     <vertex x="-22.6019993" y="4.92299986" z="-3.71899986"/>
     <vertex x="-22.8500004" y="5.37099981" z="-3.70299983"/>
     <vertex x="-22.8339996" y="5.3829999" z="-3.71899986"/>
     <vertex x="-23.1679993" y="5.77299976" z="-3.70299983"/>
     <vertex x="-23.1520004" y="5.7869997" z="-3.71899986"/>
     <vertex x="-23.5580006" y="6.10300016" z="-3.70299983"/>
     <vertex x="-23.5459995" y="6.11899996" z="-3.71899986"/>
     <vertex x="-24.0039997" y="6.34700012" z="-3.70299983"/>
     <vertex x="-23.9979992" y="6.3670001" z="-3.71899986"/>
     <vertex x="-24.4939995" y="6.49900007" z="-3.70299983"/>
     <vertex x="-24.4899998" y="6.51900005" z="-3.71899986"/>
     <vertex x="-25.0020008" y="6.55100012" z="-3.70299983"/>
     <vertex x="-25.0020008" y="6.5710001" z="-3.71899986"/>
     <vertex x="-25.5079994" y="6.49900007" z="-3.70299983"/>
     <vertex x="-25.5119991" y="6.51900005" z="-3.71899986"/>
     <vertex x="-26.0039997" y="6.3670001" z="-3.71899986"/>
     <vertex x="-26.0119991" y="6.38100004" z="-3.73899984"/>
     <vertex x="-26.4659996" y="6.13100004" z="-3.73899984"/>
     <vertex x="-26.4699993" y="6.13899994" z="-3.76499987"/>
     <vertex x="-26.8600006" y="5.79699993" z="-3.73899984"/>
     <vertex x="-26.868" y="5.80499983" z="-3.76499987"/>
     <vertex x="-27.1819992" y="5.39099979" z="-3.73899984"/>
     <vertex x="-27.1900005" y="5.39499998" z="-3.76499987"/>
     <vertex x="-27.4139996" y="4.9289999" z="-3.73899984"/>
     <vertex x="-27.4239998" y="4.93099976" z="-3.76499987"/>
     <vertex x="-27.5380001" y="4.55499983" z="-3.76299977"/>
     <vertex x="-27.5359993" y="4.57299995" z="-3.77499986"/>
     <vertex x="-27.5340004" y="4.58299971" z="-3.7809999"/>
     <vertex x="-27.5340004" y="4.58899975" z="-3.7889998"/>
     <vertex x="-27.3780003" y="5.05299997" z="-3.7889998"/>
     <vertex x="-27.1399994" y="5.47900009" z="-3.7889998"/>
     <vertex x="-26.8239994" y="5.85300016" z="-3.7889998"/>
     <vertex x="-26.4459991" y="6.16099977" z="-3.7889998"/>
     <vertex x="-26.0139999" y="6.39099979" z="-3.76499987"/>
     <vertex x="-26.0160007" y="6.39499998" z="-3.7889998"/>
     <vertex x="-25.5499992" y="6.54099989" z="-3.7889998"/>
     <vertex x="-25.5179996" y="6.54500008" z="-3.76499987"/>
     <vertex x="-25.066" y="6.59899998" z="-3.7889998"/>
     <vertex x="-25.0020008" y="6.59700012" z="-3.76499987"/>
     <vertex x="-24.5779991" y="6.56500006" z="-3.7889998"/>
     <vertex x="-24.4839993" y="6.54500008" z="-3.76499987"/>
     <vertex x="-24.1060009" y="6.44099998" z="-3.7889998"/>
     <vertex x="-23.9860001" y="6.38899994" z="-3.76499987"/>
     <vertex x="-23.6639996" y="6.23099995" z="-3.7889998"/>
     <vertex x="-23.5319996" y="6.13899994" z="-3.76499987"/>
     <vertex x="-23.2719994" y="5.94099998" z="-3.7889998"/>
     <vertex x="-23.1340008" y="5.80499983" z="-3.76499987"/>
     <vertex x="-22.9379997" y="5.58299971" z="-3.7889998"/>
     <vertex x="-22.8120003" y="5.39499998" z="-3.76499987"/>
     <vertex x="-22.6800003" y="5.16900015" z="-3.7889998"/>
     <vertex x="-22.5779991" y="4.93099976" z="-3.76499987"/>
     <vertex x="-22.5860004" y="4.9289999" z="-3.73899984"/>
     <vertex x="-27.5400009" y="4.51300001" z="-3.74699974"/>
     <vertex x="-27.5440006" y="4.42700005" z="-3.72899985"/>
     <vertex x="-27.3999996" y="4.92299986" z="-3.71899986"/>
     <vertex x="-27.5279999" y="4.42499971" z="-3.71299982"/>
     <vertex x="-27.382" y="4.91499996" z="-3.70299983"/>
     <vertex x="-27.5100002" y="4.421" z="-3.70099974"/>
     <vertex x="-27.3579998" y="4.90700006" z="-3.69299984"/>
     <vertex x="-27.4880009" y="4.41699982" z="-3.69299984"/>
     <vertex x="-27.1299992" y="5.35699987" z="-3.69299984"/>
     <vertex x="-26.8180008" y="5.75500011" z="-3.69299984"/>
     <vertex x="-26.4319992" y="6.08299971" z="-3.69299984"/>
     <vertex x="-25.9880009" y="6.32499981" z="-3.69299984"/>
     <vertex x="-25.5039997" y="6.4749999" z="-3.69299984"/>
     <vertex x="-25.0020008" y="6.5250001" z="-3.69299984"/>
     <vertex x="-24.4979992" y="6.4749999" z="-3.69299984"/>
     <vertex x="-24.0139999" y="6.32499981" z="-3.69299984"/>
     <vertex x="-23.5699997" y="6.08299971" z="-3.69299984"/>
     <vertex x="-23.184" y="5.75500011" z="-3.69299984"/>
     <vertex x="-22.8719997" y="5.35699987" z="-3.69299984"/>
     <vertex x="-22.8199997" y="5.39099979" z="-3.73899984"/>
     <vertex x="-23.1420002" y="5.79699993" z="-3.73899984"/>
     <vertex x="-23.5359993" y="6.13100004" z="-3.73899984"/>
     <vertex x="-23.9899998" y="6.38100004" z="-3.73899984"/>
     <vertex x="-24.4860001" y="6.53499985" z="-3.73899984"/>
     <vertex x="-25.0020008" y="6.58699989" z="-3.73899984"/>
     <vertex x="-25.5160007" y="6.53499985" z="-3.73899984"/>
     <vertex x="-25.9960003" y="6.34700012" z="-3.70299983"/>
     <vertex x="-26.4559994" y="6.11899996" z="-3.71899986"/>
     <vertex x="-26.8500004" y="5.7869997" z="-3.71899986"/>
     <vertex x="-27.1679993" y="5.3829999" z="-3.71899986"/>
     <vertex x="-26.4440002" y="6.10300016" z="-3.70299983"/>
     <vertex x="-26.8339996" y="5.77299976" z="-3.70299983"/>
     <vertex x="-27.1499996" y="5.37099981" z="-3.70299983"/>
     <vertex x="25.0620003" y="6.59899998" z="-3.7889998"/>
     <vertex x="-27.5020008" y="4.70699978" z="-4.08500004"/>
     <vertex x="-27.5100002" y="4.68300009" z="-3.98099995"/>
     <vertex x="-27.5200005" y="4.64300013" z="-3.8809998"/>
     <vertex x="-27.5820007" y="3.84099984" z="-3.55899978"/>
     <vertex x="-27.5799999" y="3.86699986" z="-3.57299972"/>
     <vertex x="-27.5620003" y="4.02899981" z="-3.63699985"/>
     <vertex x="-27.5639992" y="3.87699986" z="-3.55899978"/>
     <vertex x="-27.5440006" y="3.8829999" z="-3.54899979"/>
     <vertex x="-27.5440006" y="3.74699998" z="-3.44699979"/>
     <vertex x="-27.5240002" y="3.75099993" z="-3.44099975"/>
     <vertex x="-27.5979996" y="3.70099998" z="-3.49899983"/>
     <vertex x="-27.5900002" y="3.71499991" z="-3.4829998"/>
     <vertex x="-27.5799999" y="3.72899985" z="-3.46899986"/>
     <vertex x="-27.5639992" y="3.73699999" z="-3.45699978"/>
     <vertex x="-27.5020008" y="3.84099984" z="-3.50899982"/>
     <vertex x="-27.5240002" y="3.88699985" z="-3.54299974"/>
     <vertex x="-27.5020008" y="3.93700004" z="-3.56899977"/>
     <vertex x="-27.5240002" y="4.0369997" z="-3.61899972"/>
     <vertex x="-27.5440006" y="4.03299999" z="-3.62499976"/>
     <vertex x="-27.5020008" y="4.0369997" z="-3.61699986"/>
     <vertex x="-27.6000004" y="3.67700005" z="-3.49299979"/>
     <vertex x="-27.5979996" y="3.52099991" z="-3.36899972"/>
     <vertex x="-27.5879993" y="3.5309999" z="-3.34899974"/>
     <vertex x="-27.5879993" y="3.31699991" z="-3.26699972"/>
     <vertex x="-27.5720005" y="3.32299995" z="-3.24699974"/>
     <vertex x="-27.5720005" y="3.09099984" z="-3.21899986"/>
     <vertex x="-27.5499992" y="3.09099984" z="-3.20299983"/>
     <vertex x="-27.6000004" y="3.65699983" z="-3.48899984"/>
     <vertex x="-27.6000004" y="3.4849999" z="-3.3809998"/>
     <vertex x="-27.5979996" y="3.31099987" z="-3.29099989"/>
     <vertex x="-27.6000004" y="3.29299998" z="-3.31299973"/>
     <vertex x="-27.5979996" y="3.09099984" z="-3.26499987"/>
     <vertex x="-27.6000004" y="3.09099984" z="-3.2889998"/>
     <vertex x="-27.5879993" y="3.09099984" z="-3.23899984"/>
     <vertex x="-27.5499992" y="3.3269999" z="-3.2329998"/>
     <vertex x="-27.5259991" y="3.09099984" z="-3.19299984"/>
     <vertex x="-27.5259991" y="3.329" z="-3.22299981"/>
     <vertex x="-27.5259991" y="3.55299997" z="-3.30699992"/>
     <vertex x="-27.5499992" y="3.54900002" z="-3.31499982"/>
     <vertex x="-27.5720005" y="3.54099989" z="-3.33099985"/>
     <vertex x="-27.6000004" y="-7.78900003" z="-3.44899988"/>
     <vertex x="-27.6000004" y="-8.11300087" z="-3.3349998"/>
     <vertex x="-27.6000004" y="-8.21500015" z="-3.2889998"/>
     <vertex x="-27.6000004" y="-7.50099993" z="-3.48899984"/>
     <vertex x="-27.5960007" y="-8.30500031" z="-3.25699973"/>
     <vertex x="-27.5979996" y="-8.0909996" z="-3.26499987"/>
     <vertex x="-27.5979996" y="-0.821000099" z="-3.26499987"/>
     <vertex x="-27.5979996" y="-0.262999058" z="-3.26499987"/>
     <vertex x="-27.5979996" y="0.295000941" z="-3.26499987"/>
     <vertex x="-27.5979996" y="-1.38100004" z="-3.26499987"/>
     <vertex x="-27.5979996" y="-5.29500008" z="-3.26499987"/>
     <vertex x="-27.5979996" y="-4.73500013" z="-3.26499987"/>
     <vertex x="-27.5979996" y="-4.17700005" z="-3.26499987"/>
     <vertex x="-27.5979996" y="-1.9410001" z="-3.26499987"/>
     <vertex x="-27.5979996" y="-5.85300016" z="-3.26499987"/>
     <vertex x="-27.5979996" y="-6.41300011" z="-3.26499987"/>
     <vertex x="-27.5979996" y="-6.97300005" z="-3.26499987"/>
     <vertex x="-27.5979996" y="-2.49900007" z="-3.26499987"/>
     <vertex x="-27.5979996" y="1.97299993" z="-3.26499987"/>
     <vertex x="-27.5979996" y="2.53299999" z="-3.26499987"/>
     <vertex x="-27.5979996" y="1.41299987" z="-3.26499987"/>
     <vertex x="-27.5979996" y="0.855000913" z="-3.26499987"/>
     <vertex x="-27.5979996" y="-3.05900002" z="-3.26499987"/>
     <vertex x="-27.5979996" y="-3.6170001" z="-3.26499987"/>
     <vertex x="-27.5979996" y="-7.53100014" z="-3.26499987"/>
     <vertex x="-27.5879993" y="0.855000913" z="-3.23899984"/>
     <vertex x="-27.5879993" y="-3.6170001" z="-3.23899984"/>
     <vertex x="-27.5879993" y="1.41299987" z="-3.23899984"/>
     <vertex x="-27.5879993" y="1.97299993" z="-3.23899984"/>
     <vertex x="-27.5879993" y="2.53299999" z="-3.23899984"/>
     <vertex x="-27.5879993" y="-3.05900002" z="-3.23899984"/>
     <vertex x="-27.5879993" y="-2.49900007" z="-3.23899984"/>
     <vertex x="-27.5879993" y="-1.9410001" z="-3.23899984"/>
     <vertex x="-27.5879993" y="-7.53100014" z="-3.23899984"/>
     <vertex x="-27.5879993" y="-6.97300005" z="-3.23899984"/>
     <vertex x="-27.5879993" y="-5.29500008" z="-3.23899984"/>
     <vertex x="-27.5879993" y="-4.73500013" z="-3.23899984"/>
     <vertex x="-27.5879993" y="-8.0909996" z="-3.23899984"/>
     <vertex x="-27.5879993" y="-0.262999058" z="-3.23899984"/>
     <vertex x="-27.5879993" y="-0.821000099" z="-3.23899984"/>
     <vertex x="-27.5879993" y="0.295000941" z="-3.23899984"/>
     <vertex x="-27.5879993" y="-1.38100004" z="-3.23899984"/>
     <vertex x="-27.5879993" y="-4.17700005" z="-3.23899984"/>
     <vertex x="-27.5879993" y="-5.85300016" z="-3.23899984"/>
     <vertex x="-27.5879993" y="-6.41300011" z="-3.23899984"/>
     <vertex x="-27.5720005" y="0.855000913" z="-3.21899986"/>
     <vertex x="-27.5720005" y="0.295000941" z="-3.21899986"/>
     <vertex x="-27.5720005" y="1.97299993" z="-3.21899986"/>
     <vertex x="-27.5720005" y="2.53299999" z="-3.21899986"/>
     <vertex x="-27.5720005" y="1.41299987" z="-3.21899986"/>
     <vertex x="-27.5720005" y="-0.262999058" z="-3.21899986"/>
     <vertex x="-27.5720005" y="-1.38100004" z="-3.21899986"/>
     <vertex x="-27.5720005" y="-0.821000099" z="-3.21899986"/>
     <vertex x="-27.5720005" y="-2.49900007" z="-3.21899986"/>
     <vertex x="-27.5720005" y="-1.9410001" z="-3.21899986"/>
     <vertex x="-27.5720005" y="-3.6170001" z="-3.21899986"/>
     <vertex x="-27.5720005" y="-4.17700005" z="-3.21899986"/>
     <vertex x="-27.5720005" y="-3.05900002" z="-3.21899986"/>
     <vertex x="-27.5720005" y="-5.29500008" z="-3.21899986"/>
     <vertex x="-27.5720005" y="-4.73500013" z="-3.21899986"/>
     <vertex x="-27.5720005" y="-5.85300016" z="-3.21899986"/>
     <vertex x="-27.5720005" y="-6.97300005" z="-3.21899986"/>
     <vertex x="-27.5720005" y="-6.41300011" z="-3.21899986"/>
     <vertex x="-27.5720005" y="-8.0909996" z="-3.21899986"/>
     <vertex x="-27.5720005" y="-7.53100014" z="-3.21899986"/>
     <vertex x="-27.5499992" y="2.53299999" z="-3.20299983"/>
     <vertex x="-27.5499992" y="1.97299993" z="-3.20299983"/>
     <vertex x="-27.5499992" y="1.41299987" z="-3.20299983"/>
     <vertex x="-27.5499992" y="0.295000941" z="-3.20299983"/>
     <vertex x="-27.5499992" y="-0.262999058" z="-3.20299983"/>
     <vertex x="-27.5499992" y="-0.821000099" z="-3.20299983"/>
     <vertex x="-27.5499992" y="-2.49900007" z="-3.20299983"/>
     <vertex x="-27.5499992" y="-3.05900002" z="-3.20299983"/>
     <vertex x="-27.5499992" y="-1.38100004" z="-3.20299983"/>
     <vertex x="-27.5499992" y="-1.9410001" z="-3.20299983"/>
     <vertex x="-27.5499992" y="-4.73500013" z="-3.20299983"/>
     <vertex x="-27.5499992" y="-5.29500008" z="-3.20299983"/>
     <vertex x="-27.5499992" y="-3.6170001" z="-3.20299983"/>
     <vertex x="-27.5499992" y="-4.17700005" z="-3.20299983"/>
     <vertex x="-27.5499992" y="-5.85300016" z="-3.20299983"/>
     <vertex x="-27.5499992" y="-6.41300011" z="-3.20299983"/>
     <vertex x="-27.5499992" y="-6.97300005" z="-3.20299983"/>
     <vertex x="-27.5499992" y="-7.53100014" z="-3.20299983"/>
     <vertex x="-27.5499992" y="-8.0909996" z="-3.20299983"/>
     <vertex x="-27.5499992" y="0.855000913" z="-3.20299983"/>
     <vertex x="-27.5259991" y="2.53299999" z="-3.19299984"/>
     <vertex x="-27.5259991" y="1.97299993" z="-3.19299984"/>
     <vertex x="-27.5259991" y="1.41299987" z="-3.19299984"/>
     <vertex x="-27.5259991" y="0.855000913" z="-3.19299984"/>
     <vertex x="-27.5259991" y="0.295000941" z="-3.19299984"/>
     <vertex x="-27.5259991" y="-0.262999058" z="-3.19299984"/>
     <vertex x="-27.5259991" y="-0.821000099" z="-3.19299984"/>
     <vertex x="-27.5259991" y="-1.38100004" z="-3.19299984"/>
     <vertex x="-27.5259991" y="-1.9410001" z="-3.19299984"/>
     <vertex x="-27.5259991" y="-2.49900007" z="-3.19299984"/>
     <vertex x="-27.5259991" y="-3.05900002" z="-3.19299984"/>
     <vertex x="-27.5259991" y="-4.17700005" z="-3.19299984"/>
     <vertex x="-27.5259991" y="-4.73500013" z="-3.19299984"/>
     <vertex x="-27.5259991" y="-5.29500008" z="-3.19299984"/>
     <vertex x="-27.5259991" y="-5.85300016" z="-3.19299984"/>
     <vertex x="-27.5259991" y="-3.6170001" z="-3.19299984"/>
     <vertex x="-27.5259991" y="-6.41300011" z="-3.19299984"/>
     <vertex x="-27.5259991" y="-6.97300005" z="-3.19299984"/>
     <vertex x="-27.5259991" y="-7.53100014" z="-3.19299984"/>
     <vertex x="-27.5259991" y="-8.0909996" z="-3.19299984"/>
     <vertex x="-27.5760002" y="-8.41900063" z="-3.2249999"/>
     <vertex x="-27.5440006" y="-8.54100037" z="-3.19899988"/>
     <vertex x="-27.2719994" y="-8.99900055" z="-3.19699979"/>
     <vertex x="-27.2339993" y="-6.70900011" z="-3.20499992"/>
     <vertex x="-27.2339993" y="3.09099984" z="-3.20499992"/>
     <vertex x="-27.2339993" y="0.640999913" z="-3.20499992"/>
     <vertex x="-27.2339993" y="-1.80900002" z="-3.20499992"/>
     <vertex x="-27.2339993" y="-4.2590003" z="-3.20499992"/>
     <vertex x="-27.1259995" y="-4.2590003" z="-3.25099993"/>
     <vertex x="-27.1259995" y="-6.70900011" z="-3.25099993"/>
     <vertex x="-27.1259995" y="-1.80900002" z="-3.25099993"/>
     <vertex x="-27.1259995" y="3.09099984" z="-3.25099993"/>
     <vertex x="-27.1259995" y="0.640999913" z="-3.25099993"/>
     <vertex x="-27.0319996" y="-1.80900002" z="-3.32099986"/>
     <vertex x="-27.0319996" y="-4.2590003" z="-3.32099986"/>
     <vertex x="-27.0319996" y="-6.70900011" z="-3.32099986"/>
     <vertex x="-27.0319996" y="0.640999913" z="-3.32099986"/>
     <vertex x="-27.0319996" y="3.09099984" z="-3.32099986"/>
     <vertex x="-26.9619999" y="3.09099984" z="-3.41499972"/>
     <vertex x="-26.9619999" y="-4.2590003" z="-3.41499972"/>
     <vertex x="-26.9619999" y="0.640999913" z="-3.41499972"/>
     <vertex x="-26.9619999" y="-1.80900002" z="-3.41499972"/>
     <vertex x="-26.9619999" y="-6.70900011" z="-3.41499972"/>
     <vertex x="-26.9160004" y="-1.80900002" z="-3.52299976"/>
     <vertex x="-26.9160004" y="0.640999913" z="-3.52299976"/>
     <vertex x="-26.9160004" y="3.09099984" z="-3.52299976"/>
     <vertex x="-26.9160004" y="-6.70900011" z="-3.52299976"/>
     <vertex x="-26.9160004" y="-4.2590003" z="-3.52299976"/>
     <vertex x="-26.9020004" y="3.09099984" z="-3.64099979"/>
     <vertex x="-26.9839993" y="-9.1590004" z="-3.37899995"/>
     <vertex x="-27.0139999" y="-9.1590004" z="-3.34299994"/>
     <vertex x="-27.0459995" y="-9.15100098" z="-3.30899978"/>
     <vertex x="-27.0820007" y="-9.13899994" z="-3.27899981"/>
     <vertex x="-27.118" y="-9.12100029" z="-3.25499988"/>
     <vertex x="-27.1940002" y="-9.07099915" z="-3.21899986"/>
     <vertex x="-26.9580002" y="-9.15699959" z="-3.41899991"/>
     <vertex x="-26.9379997" y="-9.15100098" z="-3.46299982"/>
     <vertex x="-26.9099998" y="-9.12700081" z="-3.55099988"/>
     <vertex x="-26.9020004" y="-9.09300041" z="-3.64099979"/>
     <vertex x="-22.5100002" y="4.22300005" z="-3.67099977"/>
     <vertex x="-27.5499992" y="4.22900009" z="-3.69299984"/>
     <vertex x="-27.5440006" y="4.22900009" z="-3.68899989"/>
     <vertex x="-27.5319996" y="4.23099995" z="-3.68299985"/>
     <vertex x="-27.5200005" y="4.23099995" z="-3.67699981"/>
     <vertex x="-27.5060005" y="4.22900009" z="-3.67299986"/>
     <vertex x="-27.4920006" y="4.22300005" z="-3.67099977"/>
     <vertex x="-26.9020004" y="3.45499992" z="-3.77699995"/>
     <vertex x="-26.9160004" y="3.53299999" z="-3.69099975"/>
     <vertex x="-26.9020004" y="3.34699988" z="-3.70299983"/>
     <vertex x="-26.9160004" y="3.39899993" z="-3.59899974"/>
     <vertex x="-26.9020004" y="3.22299981" z="-3.65499973"/>
     <vertex x="-26.9160004" y="3.25099993" z="-3.54299974"/>
     <vertex x="-26.9619999" y="3.27699995" z="-3.4369998"/>
     <vertex x="-27.0319996" y="3.29900002" z="-3.34699988"/>
     <vertex x="-27.1259995" y="3.31499982" z="-3.27699995"/>
     <vertex x="-27.2339993" y="3.32499981" z="-3.2329998"/>
     <vertex x="-26.9619999" y="3.60299993" z="-3.60899973"/>
     <vertex x="-26.9619999" y="3.45099998" z="-3.50299978"/>
     <vertex x="-27.0319996" y="3.66499996" z="-3.5389998"/>
     <vertex x="-27.0319996" y="3.49300003" z="-3.42099977"/>
     <vertex x="-27.1259995" y="3.71299982" z="-3.4849999"/>
     <vertex x="-27.1259995" y="3.52699995" z="-3.35699987"/>
     <vertex x="-27.2339993" y="3.74300003" z="-3.45099974"/>
     <vertex x="-27.2339993" y="3.54699993" z="-3.31699991"/>
     <vertex x="-26.9020004" y="4.00099993" z="-4.07899952"/>
     <vertex x="-26.9160004" y="4.03299999" z="-3.96899986"/>
     <vertex x="-26.9020004" y="3.80499983" z="-4.00500011"/>
     <vertex x="-26.9160004" y="3.76699996" z="-3.85699987"/>
     <vertex x="-26.9020004" y="3.62099981" z="-3.90499973"/>
     <vertex x="-26.9619999" y="4.06500006" z="-3.86299992"/>
     <vertex x="-26.9619999" y="3.82099986" z="-3.76099992"/>
     <vertex x="-27.0319996" y="3.86500001" z="-3.6789999"/>
     <vertex x="-27.1259995" y="3.89899993" z="-3.61699986"/>
     <vertex x="-27.2339993" y="3.92299986" z="-3.5769999"/>
     <vertex x="-27.3500004" y="3.86699986" z="-3.52699995"/>
     <vertex x="-27.0319996" y="4.09100008" z="-3.77499986"/>
     <vertex x="-27.1259995" y="4.11100006" z="-3.70499992"/>
     <vertex x="-27.2339993" y="4.125" z="-3.66299987"/>
     <vertex x="-27.3500004" y="4.12899971" z="-3.64899993"/>
     <vertex x="-27.3500004" y="3.99300003" z="-3.59699988"/>
     <vertex x="-27.2299995" y="4.26300001" z="-3.69299984"/>
     <vertex x="-27.2000008" y="4.39300013" z="-3.70499992"/>
     <vertex x="-27.1459999" y="4.25099993" z="-3.72299981"/>
     <vertex x="-27.0919991" y="4.375" z="-3.75099993"/>
     <vertex x="-27.0680008" y="4.23699999" z="-3.76899981"/>
     <vertex x="-27.0020008" y="4.35699987" z="-3.82099986"/>
     <vertex x="-27.0020008" y="4.22300005" z="-3.82899976"/>
     <vertex x="-26.9300003" y="4.34499979" z="-3.91499972"/>
     <vertex x="-26.9519997" y="4.20900011" z="-3.90099978"/>
     <vertex x="-26.9260006" y="4.19899988" z="-3.95099974"/>
     <vertex x="-26.9020004" y="4.18499994" z="-4.0369997"/>
     <vertex x="-26.8939991" y="4.16699982" z="-4.125"/>
     <vertex x="-26.8719997" y="4.33500004" z="-4.14099979"/>
     <vertex x="-26.8859997" y="4.33699989" z="-4.02299976"/>
     <vertex x="-23.2579994" y="4.75699997" z="-4.14099979"/>
     <vertex x="-23.1299992" y="4.33500004" z="-4.14099979"/>
     <vertex x="-23.2099991" y="4.68099976" z="-4.02299976"/>
     <vertex x="-23.1159992" y="4.33699989" z="-4.02299976"/>
     <vertex x="-23.0720005" y="4.34499979" z="-3.91499972"/>
     <vertex x="-23.1679993" y="4.69499969" z="-3.91499972"/>
     <vertex x="-23" y="4.35699987" z="-3.82099986"/>
     <vertex x="-23.1019993" y="4.72099972" z="-3.82099986"/>
     <vertex x="-22.9099998" y="4.375" z="-3.75099993"/>
     <vertex x="-23.0139999" y="4.75500011" z="-3.75099993"/>
     <vertex x="-22.802" y="4.39300013" z="-3.70499992"/>
     <vertex x="-22.9120007" y="4.79299974" z="-3.70499992"/>
     <vertex x="-23.0960007" y="5.16499996" z="-3.70499992"/>
     <vertex x="-23.3439999" y="5.49699974" z="-3.70499992"/>
     <vertex x="-23.6480007" y="5.77699995" z="-3.70499992"/>
     <vertex x="-24" y="5.99699974" z="-3.70499992"/>
     <vertex x="-24.3859997" y="6.14699984" z="-3.70499992"/>
     <vertex x="-25.6159992" y="6.14699984" z="-3.70499992"/>
     <vertex x="-26.0020008" y="5.99699974" z="-3.70499992"/>
     <vertex x="-26.3540001" y="5.77699995" z="-3.70499992"/>
     <vertex x="-26.6580009" y="5.49699974" z="-3.70499992"/>
     <vertex x="-26.9060001" y="5.16499996" z="-3.70499992"/>
     <vertex x="-27.0900002" y="4.79299974" z="-3.70499992"/>
     <vertex x="-26.9880009" y="4.75500011" z="-3.75099993"/>
     <vertex x="-26.8139992" y="5.10899973" z="-3.75099993"/>
     <vertex x="-26.5779991" y="5.42499971" z="-3.75099993"/>
     <vertex x="-26.2880001" y="5.69099998" z="-3.75099993"/>
     <vertex x="-25.9519997" y="5.89899969" z="-3.75099993"/>
     <vertex x="-25.5860004" y="6.04299974" z="-3.75099993"/>
     <vertex x="-24.4160004" y="6.04299974" z="-3.75099993"/>
     <vertex x="-24.0499992" y="5.89899969" z="-3.75099993"/>
     <vertex x="-23.7140007" y="5.69099998" z="-3.75099993"/>
     <vertex x="-23.4239998" y="5.42499971" z="-3.75099993"/>
     <vertex x="-23.1879997" y="5.10899973" z="-3.75099993"/>
     <vertex x="-26.8999996" y="4.72099972" z="-3.82099986"/>
     <vertex x="-26.7339993" y="5.06099987" z="-3.82099986"/>
     <vertex x="-26.5079994" y="5.36299992" z="-3.82099986"/>
     <vertex x="-26.2299995" y="5.6170001" z="-3.82099986"/>
     <vertex x="-25.9099998" y="5.81699991" z="-3.82099986"/>
     <vertex x="-25.5599995" y="5.95300007" z="-3.82099986"/>
     <vertex x="-24.4419994" y="5.95300007" z="-3.82099986"/>
     <vertex x="-24.0919991" y="5.81699991" z="-3.82099986"/>
     <vertex x="-23.7719994" y="5.6170001" z="-3.82099986"/>
     <vertex x="-23.4939995" y="5.36299992" z="-3.82099986"/>
     <vertex x="-23.2679996" y="5.06099987" z="-3.82099986"/>
     <vertex x="-26.8339996" y="4.69499969" z="-3.91499972"/>
     <vertex x="-26.6739998" y="5.02299976" z="-3.91499972"/>
     <vertex x="-26.4559994" y="5.31500006" z="-3.91499972"/>
     <vertex x="-26.1879997" y="5.56099987" z="-3.91499972"/>
     <vertex x="-25.8780003" y="5.75299978" z="-3.91499972"/>
     <vertex x="-25.5400009" y="5.88499975" z="-3.91499972"/>
     <vertex x="-24.4619999" y="5.88499975" z="-3.91499972"/>
     <vertex x="-24.1240005" y="5.75299978" z="-3.91499972"/>
     <vertex x="-23.8139992" y="5.56099987" z="-3.91499972"/>
     <vertex x="-23.5459995" y="5.31500006" z="-3.91499972"/>
     <vertex x="-23.3279991" y="5.02299976" z="-3.91499972"/>
     <vertex x="-26.7919998" y="4.68099976" z="-4.02299976"/>
     <vertex x="-26.6359997" y="4.99900007" z="-4.02299976"/>
     <vertex x="-26.4220009" y="5.28299999" z="-4.02299976"/>
     <vertex x="-26.1599998" y="5.5250001" z="-4.02299976"/>
     <vertex x="-25.8600006" y="5.71299982" z="-4.02299976"/>
     <vertex x="-25.5279999" y="5.84100008" z="-4.02299976"/>
     <vertex x="-24.4740009" y="5.84100008" z="-4.02299976"/>
     <vertex x="-24.1420002" y="5.71299982" z="-4.02299976"/>
     <vertex x="-23.8419991" y="5.5250001" z="-4.02299976"/>
     <vertex x="-23.5799999" y="5.28299999" z="-4.02299976"/>
     <vertex x="-23.3659992" y="4.99900007" z="-4.02299976"/>
     <vertex x="-26.7439995" y="4.75699997" z="-4.14099979"/>
     <vertex x="-26.5219994" y="5.13700008" z="-4.14099979"/>
     <vertex x="-26.2199993" y="5.45699978" z="-4.14099979"/>
     <vertex x="-25.8519993" y="5.69899988" z="-4.14099979"/>
     <vertex x="-25.4379997" y="5.84899998" z="-4.14099979"/>
     <vertex x="-24.5639992" y="5.84899998" z="-4.14099979"/>
     <vertex x="-24.1499996" y="5.69899988" z="-4.14099979"/>
     <vertex x="-23.7819996" y="5.45699978" z="-4.14099979"/>
     <vertex x="-23.4799995" y="5.13700008" z="-4.14099979"/>
     <vertex x="-23.1000004" y="4.00099993" z="-4.07899952"/>
     <vertex x="-23.0860004" y="4.03299999" z="-3.96899986"/>
     <vertex x="-23.1079998" y="4.16699982" z="-4.125"/>
     <vertex x="-23.0960007" y="4.18900013" z="-4.01499939"/>
     <vertex x="-23.066" y="4.20300007" z="-3.93099976"/>
     <vertex x="-23.0200005" y="4.21700001" z="-3.85499978"/>
     <vertex x="-22.9580002" y="4.2329998" z="-3.7889998"/>
     <vertex x="-22.8859997" y="4.24699974" z="-3.73899984"/>
     <vertex x="-22.8360004" y="4.25500011" z="-3.71299982"/>
     <vertex x="-22.7679996" y="4.125" z="-3.66299987"/>
     <vertex x="-22.75" y="4.26499987" z="-3.6869998"/>
     <vertex x="-22.6520004" y="4.12899971" z="-3.64899993"/>
     <vertex x="-23.0400009" y="4.06500006" z="-3.86299992"/>
     <vertex x="-22.9699993" y="4.09100008" z="-3.77499986"/>
     <vertex x="-22.8759995" y="4.11100006" z="-3.70499992"/>
     <vertex x="-23.1000004" y="3.45499992" z="-3.77699995"/>
     <vertex x="-23.0860004" y="3.53299999" z="-3.69099975"/>
     <vertex x="-23.1000004" y="3.62099981" z="-3.90499973"/>
     <vertex x="-23.0860004" y="3.76699996" z="-3.85699987"/>
     <vertex x="-23.1000004" y="3.80499983" z="-4.00500011"/>
     <vertex x="-23.0400009" y="3.60299993" z="-3.60899973"/>
     <vertex x="-23.0400009" y="3.82099986" z="-3.76099992"/>
     <vertex x="-22.9699993" y="3.86500001" z="-3.6789999"/>
     <vertex x="-22.8759995" y="3.89899993" z="-3.61699986"/>
     <vertex x="-22.7679996" y="3.92299986" z="-3.5769999"/>
     <vertex x="-22.9699993" y="3.66499996" z="-3.5389998"/>
     <vertex x="-22.8759995" y="3.71299982" z="-3.4849999"/>
     <vertex x="-22.7679996" y="3.74300003" z="-3.45099974"/>
     <vertex x="-23.1000004" y="3.09099984" z="-3.64099979"/>
     <vertex x="-23.0860004" y="3.09099984" z="-3.52299976"/>
     <vertex x="-23.1000004" y="3.22299981" z="-3.65499973"/>
     <vertex x="-23.0860004" y="3.25099993" z="-3.54299974"/>
     <vertex x="-23.1000004" y="3.34699988" z="-3.70299983"/>
     <vertex x="-23.0860004" y="3.39899993" z="-3.59899974"/>
     <vertex x="-23.0400009" y="3.45099998" z="-3.50299978"/>
     <vertex x="-22.9699993" y="3.49300003" z="-3.42099977"/>
     <vertex x="-22.8759995" y="3.52699995" z="-3.35699987"/>
     <vertex x="-22.7679996" y="3.54699993" z="-3.31699991"/>
     <vertex x="-23.0400009" y="3.09099984" z="-3.41499972"/>
     <vertex x="-23.0400009" y="3.27699995" z="-3.4369998"/>
     <vertex x="-22.9699993" y="3.09099984" z="-3.32099986"/>
     <vertex x="-22.9699993" y="3.29900002" z="-3.34699988"/>
     <vertex x="-22.8759995" y="3.09099984" z="-3.25099993"/>
     <vertex x="-22.8759995" y="3.31499982" z="-3.27699995"/>
     <vertex x="-22.7679996" y="3.09099984" z="-3.20499992"/>
     <vertex x="-22.7679996" y="3.32499981" z="-3.2329998"/>
     <vertex x="-23.0860004" y="0.573000908" z="-3.52299976"/>
     <vertex x="-23.0860004" y="-1.94500005" z="-3.52299976"/>
     <vertex x="-23.0860004" y="-4.4630003" z="-3.52299976"/>
     <vertex x="-23.0860004" y="-6.98099995" z="-3.52299976"/>
     <vertex x="-23.0400009" y="-6.98099995" z="-3.41499972"/>
     <vertex x="-23.0400009" y="-4.4630003" z="-3.41499972"/>
     <vertex x="-23.0400009" y="-1.94500005" z="-3.41499972"/>
     <vertex x="-23.0400009" y="0.573000908" z="-3.41499972"/>
     <vertex x="-22.9699993" y="-6.98099995" z="-3.32099986"/>
     <vertex x="-22.9699993" y="-4.4630003" z="-3.32099986"/>
     <vertex x="-22.9699993" y="-1.94500005" z="-3.32099986"/>
     <vertex x="-22.9699993" y="0.573000908" z="-3.32099986"/>
     <vertex x="-22.8759995" y="0.573000908" z="-3.25099993"/>
     <vertex x="-22.8759995" y="-1.94500005" z="-3.25099993"/>
     <vertex x="-22.8759995" y="-4.4630003" z="-3.25099993"/>
     <vertex x="-22.8759995" y="-6.98099995" z="-3.25099993"/>
     <vertex x="-22.7679996" y="0.573000908" z="-3.20499992"/>
     <vertex x="-22.7679996" y="-1.94500005" z="-3.20499992"/>
     <vertex x="-22.7679996" y="-4.4630003" z="-3.20499992"/>
     <vertex x="-22.7679996" y="-6.98099995" z="-3.20499992"/>
     <vertex x="-26.9020004" y="-8.99099922" z="-3.90899992"/>
     <vertex x="27.4979992" y="3.84099984" z="-3.50899982"/>
     <vertex x="-27.7439995" y="-7.50099993" z="-3.11499977"/>
     <vertex x="-27.6700001" y="0.0010008812" z="-3.28499985"/>
     <vertex x="-27.6700001" y="7.50099993" z="-3.28499985"/>
     <vertex x="-27.5440006" y="7.50099993" z="-3.72899985"/>
     <vertex x="-27.8780003" y="0.0010008812" z="-2.86899972"/>
     <vertex x="-27.8780003" y="7.50099993" z="-2.86899972"/>
     <vertex x="-28.1580009" y="0.0010008812" z="-2.50099993"/>
     <vertex x="-28.1580009" y="7.50099993" z="-2.50099993"/>
     <vertex x="-28.5020008" y="-7.50099993" z="-2.19099975"/>
     <vertex x="-28.5020008" y="7.50099993" z="-2.19099975"/>
     <vertex x="-28.2000008" y="-7.50099993" z="-2.45499992"/>
     <vertex x="-27.9459991" y="-7.50099993" z="-2.76699972"/>
     <vertex x="12.4899998" y="4.22300005" z="-3.67099977"/>
     <vertex x="7.5079999" y="4.22300005" z="-3.67099977"/>
     <vertex x="7.76599979" y="3.09099984" z="-3.20499992"/>
     <vertex x="7.76599979" y="0.573000908" z="-3.20499992"/>
     <vertex x="7.76599979" y="-1.94500005" z="-3.20499992"/>
     <vertex x="7.76599979" y="-4.4630003" z="-3.20499992"/>
     <vertex x="7.76599979" y="-6.98099995" z="-3.20499992"/>
     <vertex x="7.87400007" y="-4.4630003" z="-3.25099993"/>
     <vertex x="7.87400007" y="-6.98099995" z="-3.25099993"/>
     <vertex x="7.87400007" y="-1.94500005" z="-3.25099993"/>
     <vertex x="7.87400007" y="3.09099984" z="-3.25099993"/>
     <vertex x="7.87400007" y="0.573000908" z="-3.25099993"/>
     <vertex x="7.96799994" y="-1.94500005" z="-3.32099986"/>
     <vertex x="7.96799994" y="-4.4630003" z="-3.32099986"/>
     <vertex x="7.96799994" y="-6.98099995" z="-3.32099986"/>
     <vertex x="7.96799994" y="0.573000908" z="-3.32099986"/>
     <vertex x="7.96799994" y="3.09099984" z="-3.32099986"/>
     <vertex x="8.03800011" y="3.09099984" z="-3.41499972"/>
     <vertex x="8.03800011" y="-4.4630003" z="-3.41499972"/>
     <vertex x="8.03800011" y="0.573000908" z="-3.41499972"/>
     <vertex x="8.03800011" y="-1.94500005" z="-3.41499972"/>
     <vertex x="8.03800011" y="-6.98099995" z="-3.41499972"/>
     <vertex x="8.08399963" y="-1.94500005" z="-3.52299976"/>
     <vertex x="8.08399963" y="0.573000908" z="-3.52299976"/>
     <vertex x="8.08399963" y="3.09099984" z="-3.52299976"/>
     <vertex x="8.08399963" y="-6.98099995" z="-3.52299976"/>
     <vertex x="8.08399963" y="-4.4630003" z="-3.52299976"/>
     <vertex x="8.09799957" y="3.09099984" z="-3.64099979"/>
     <vertex x="8.09799957" y="3.45499992" z="-3.77699995"/>
     <vertex x="8.08399963" y="3.53299999" z="-3.69099975"/>
     <vertex x="8.09799957" y="3.34699988" z="-3.70299983"/>
     <vertex x="8.08399963" y="3.39899993" z="-3.59899974"/>
     <vertex x="8.09799957" y="3.22299981" z="-3.65499973"/>
     <vertex x="8.08399963" y="3.25099993" z="-3.54299974"/>
     <vertex x="8.03800011" y="3.27699995" z="-3.4369998"/>
     <vertex x="7.96799994" y="3.29900002" z="-3.34699988"/>
     <vertex x="7.87400007" y="3.31499982" z="-3.27699995"/>
     <vertex x="7.76599979" y="3.32499981" z="-3.2329998"/>
     <vertex x="8.03800011" y="3.60299993" z="-3.60899973"/>
     <vertex x="8.03800011" y="3.45099998" z="-3.50299978"/>
     <vertex x="7.96799994" y="3.66499996" z="-3.5389998"/>
     <vertex x="7.96799994" y="3.49300003" z="-3.42099977"/>
     <vertex x="7.87400007" y="3.71299982" z="-3.4849999"/>
     <vertex x="7.87400007" y="3.52699995" z="-3.35699987"/>
     <vertex x="7.76599979" y="3.74300003" z="-3.45099974"/>
     <vertex x="7.76599979" y="3.54699993" z="-3.31699991"/>
     <vertex x="8.09799957" y="4.00099993" z="-4.07899952"/>
     <vertex x="8.08399963" y="4.03299999" z="-3.96899986"/>
     <vertex x="8.09799957" y="3.80499983" z="-4.00500011"/>
     <vertex x="8.08399963" y="3.76699996" z="-3.85699987"/>
     <vertex x="8.09799957" y="3.62099981" z="-3.90499973"/>
     <vertex x="8.03800011" y="4.06500006" z="-3.86299992"/>
     <vertex x="8.03800011" y="3.82099986" z="-3.76099992"/>
     <vertex x="7.96799994" y="3.86500001" z="-3.6789999"/>
     <vertex x="7.87400007" y="3.89899993" z="-3.61699986"/>
     <vertex x="7.76599979" y="3.92299986" z="-3.5769999"/>
     <vertex x="7.96799994" y="4.09100008" z="-3.77499986"/>
     <vertex x="7.87400007" y="4.11100006" z="-3.70499992"/>
     <vertex x="7.76599979" y="4.125" z="-3.66299987"/>
     <vertex x="7.64799976" y="4.12899971" z="-3.64899993"/>
     <vertex x="7.76999998" y="4.26300001" z="-3.69299984"/>
     <vertex x="7.80000019" y="4.39300013" z="-3.70499992"/>
     <vertex x="7.85599995" y="4.25099993" z="-3.72299981"/>
     <vertex x="7.90799999" y="4.375" z="-3.75099993"/>
     <vertex x="7.92999983" y="4.23699999" z="-3.76899981"/>
     <vertex x="8" y="4.35699987" z="-3.82099986"/>
     <vertex x="7.99599981" y="4.22300005" z="-3.82899976"/>
     <vertex x="8.06999969" y="4.34499979" z="-3.91499972"/>
     <vertex x="8.04800034" y="4.20900011" z="-3.90099978"/>
     <vertex x="8.07400036" y="4.19899988" z="-3.95099974"/>
     <vertex x="8.09799957" y="4.18499994" z="-4.0369997"/>
     <vertex x="8.10599995" y="4.16699982" z="-4.125"/>
     <vertex x="8.12800026" y="4.33500004" z="-4.14099979"/>
     <vertex x="8.11400032" y="4.33699989" z="-4.02299976"/>
     <vertex x="11.7419996" y="4.75699997" z="-4.14099979"/>
     <vertex x="11.8699999" y="4.33500004" z="-4.14099979"/>
     <vertex x="11.79" y="4.68099976" z="-4.02299976"/>
     <vertex x="11.8839998" y="4.33699989" z="-4.02299976"/>
     <vertex x="11.9280005" y="4.34499979" z="-3.91499972"/>
     <vertex x="11.8319998" y="4.69499969" z="-3.91499972"/>
     <vertex x="12" y="4.35699987" z="-3.82099986"/>
     <vertex x="11.8979998" y="4.72099972" z="-3.82099986"/>
     <vertex x="12.0900002" y="4.375" z="-3.75099993"/>
     <vertex x="11.9860001" y="4.75500011" z="-3.75099993"/>
     <vertex x="12.198" y="4.39300013" z="-3.70499992"/>
     <vertex x="12.0880003" y="4.79299974" z="-3.70499992"/>
     <vertex x="11.9040003" y="5.16499996" z="-3.70499992"/>
     <vertex x="11.6560001" y="5.49699974" z="-3.70499992"/>
     <vertex x="11.3520002" y="5.77699995" z="-3.70499992"/>
     <vertex x="11" y="5.99699974" z="-3.70499992"/>
     <vertex x="10.6140003" y="6.14699984" z="-3.70499992"/>
     <vertex x="9.38399982" y="6.14699984" z="-3.70499992"/>
     <vertex x="8.99800014" y="5.99699974" z="-3.70499992"/>
     <vertex x="8.64599991" y="5.77699995" z="-3.70499992"/>
     <vertex x="8.34200001" y="5.49699974" z="-3.70499992"/>
     <vertex x="8.09399986" y="5.16499996" z="-3.70499992"/>
     <vertex x="7.91200018" y="4.79299974" z="-3.70499992"/>
     <vertex x="8.01200008" y="4.75500011" z="-3.75099993"/>
     <vertex x="8.18599987" y="5.10899973" z="-3.75099993"/>
     <vertex x="8.42199993" y="5.42499971" z="-3.75099993"/>
     <vertex x="8.71199989" y="5.69099998" z="-3.75099993"/>
     <vertex x="9.04599953" y="5.89899969" z="-3.75099993"/>
     <vertex x="9.41399956" y="6.04299974" z="-3.75099993"/>
     <vertex x="10.5839996" y="6.04299974" z="-3.75099993"/>
     <vertex x="10.9499998" y="5.89899969" z="-3.75099993"/>
     <vertex x="11.2860003" y="5.69099998" z="-3.75099993"/>
     <vertex x="11.5760002" y="5.42499971" z="-3.75099993"/>
     <vertex x="11.8120003" y="5.10899973" z="-3.75099993"/>
     <vertex x="8.10000038" y="4.72099972" z="-3.82099986"/>
     <vertex x="8.26599979" y="5.06099987" z="-3.82099986"/>
     <vertex x="8.49199963" y="5.36299992" z="-3.82099986"/>
     <vertex x="8.76799965" y="5.6170001" z="-3.82099986"/>
     <vertex x="9.0880003" y="5.81699991" z="-3.82099986"/>
     <vertex x="9.43999958" y="5.95300007" z="-3.82099986"/>
     <vertex x="10.5579996" y="5.95300007" z="-3.82099986"/>
     <vertex x="10.9099998" y="5.81699991" z="-3.82099986"/>
     <vertex x="11.2299995" y="5.6170001" z="-3.82099986"/>
     <vertex x="11.5059996" y="5.36299992" z="-3.82099986"/>
     <vertex x="11.7320004" y="5.06099987" z="-3.82099986"/>
     <vertex x="8.16600037" y="4.69499969" z="-3.91499972"/>
     <vertex x="8.32600021" y="5.02299976" z="-3.91499972"/>
     <vertex x="8.54399967" y="5.31500006" z="-3.91499972"/>
     <vertex x="8.81200027" y="5.56099987" z="-3.91499972"/>
     <vertex x="9.11999989" y="5.75299978" z="-3.91499972"/>
     <vertex x="9.46000004" y="5.88499975" z="-3.91499972"/>
     <vertex x="10.5380001" y="5.88499975" z="-3.91499972"/>
     <vertex x="10.8780003" y="5.75299978" z="-3.91499972"/>
     <vertex x="11.1859999" y="5.56099987" z="-3.91499972"/>
     <vertex x="11.4540005" y="5.31500006" z="-3.91499972"/>
     <vertex x="11.6719999" y="5.02299976" z="-3.91499972"/>
     <vertex x="8.20800018" y="4.68099976" z="-4.02299976"/>
     <vertex x="8.36600018" y="4.99900007" z="-4.02299976"/>
     <vertex x="8.57800007" y="5.28299999" z="-4.02299976"/>
     <vertex x="8.84000015" y="5.5250001" z="-4.02299976"/>
     <vertex x="9.14000034" y="5.71299982" z="-4.02299976"/>
     <vertex x="9.47200012" y="5.84100008" z="-4.02299976"/>
     <vertex x="10.526" y="5.84100008" z="-4.02299976"/>
     <vertex x="10.8559999" y="5.71299982" z="-4.02299976"/>
     <vertex x="11.158" y="5.5250001" z="-4.02299976"/>
     <vertex x="11.4200001" y="5.28299999" z="-4.02299976"/>
     <vertex x="11.6339998" y="4.99900007" z="-4.02299976"/>
     <vertex x="8.25599957" y="4.75699997" z="-4.14099979"/>
     <vertex x="8.47799969" y="5.13700008" z="-4.14099979"/>
     <vertex x="8.77999973" y="5.45699978" z="-4.14099979"/>
     <vertex x="9.14799976" y="5.69899988" z="-4.14099979"/>
     <vertex x="9.56200027" y="5.84899998" z="-4.14099979"/>
     <vertex x="10.4359999" y="5.84899998" z="-4.14099979"/>
     <vertex x="10.8500004" y="5.69899988" z="-4.14099979"/>
     <vertex x="11.2180004" y="5.45699978" z="-4.14099979"/>
     <vertex x="11.5220003" y="5.13700008" z="-4.14099979"/>
     <vertex x="11.8979998" y="4.00099993" z="-4.07899952"/>
     <vertex x="11.9139996" y="4.03299999" z="-3.96899986"/>
     <vertex x="11.8920002" y="4.16699982" z="-4.125"/>
     <vertex x="11.9040003" y="4.18900013" z="-4.01499939"/>
     <vertex x="11.934" y="4.20300007" z="-3.93099976"/>
     <vertex x="11.9799995" y="4.21700001" z="-3.85499978"/>
     <vertex x="12.0419998" y="4.2329998" z="-3.7889998"/>
     <vertex x="12.1140003" y="4.24699974" z="-3.73899984"/>
     <vertex x="12.1639996" y="4.25500011" z="-3.71299982"/>
     <vertex x="12.2320004" y="4.125" z="-3.66299987"/>
     <vertex x="12.25" y="4.26499987" z="-3.6869998"/>
     <vertex x="12.3479996" y="4.12899971" z="-3.64899993"/>
     <vertex x="11.96" y="4.06500006" z="-3.86299992"/>
     <vertex x="12.0319996" y="4.09100008" z="-3.77499986"/>
     <vertex x="12.1239996" y="4.11100006" z="-3.70499992"/>
     <vertex x="11.8979998" y="3.45499992" z="-3.77699995"/>
     <vertex x="11.9139996" y="3.53299999" z="-3.69099975"/>
     <vertex x="11.8979998" y="3.62099981" z="-3.90499973"/>
     <vertex x="11.9139996" y="3.76699996" z="-3.85699987"/>
     <vertex x="11.8979998" y="3.80499983" z="-4.00500011"/>
     <vertex x="11.96" y="3.60299993" z="-3.60899973"/>
     <vertex x="11.96" y="3.82099986" z="-3.76099992"/>
     <vertex x="12.0319996" y="3.86500001" z="-3.6789999"/>
     <vertex x="12.1239996" y="3.89899993" z="-3.61699986"/>
     <vertex x="12.2320004" y="3.92299986" z="-3.5769999"/>
     <vertex x="12.0319996" y="3.66499996" z="-3.5389998"/>
     <vertex x="12.1239996" y="3.71299982" z="-3.4849999"/>
     <vertex x="12.2320004" y="3.74300003" z="-3.45099974"/>
     <vertex x="11.8979998" y="3.09099984" z="-3.64099979"/>
     <vertex x="11.9139996" y="3.09099984" z="-3.52299976"/>
     <vertex x="11.8979998" y="3.22299981" z="-3.65499973"/>
     <vertex x="11.9139996" y="3.25099993" z="-3.54299974"/>
     <vertex x="11.8979998" y="3.34699988" z="-3.70299983"/>
     <vertex x="11.9139996" y="3.39899993" z="-3.59899974"/>
     <vertex x="11.96" y="3.45099998" z="-3.50299978"/>
     <vertex x="12.0319996" y="3.49300003" z="-3.42099977"/>
     <vertex x="12.1239996" y="3.52699995" z="-3.35699987"/>
     <vertex x="12.2320004" y="3.54699993" z="-3.31699991"/>
     <vertex x="11.96" y="3.09099984" z="-3.41499972"/>
     <vertex x="11.96" y="3.27699995" z="-3.4369998"/>
     <vertex x="12.0319996" y="3.09099984" z="-3.32099986"/>
     <vertex x="12.0319996" y="3.29900002" z="-3.34699988"/>
     <vertex x="12.1239996" y="3.09099984" z="-3.25099993"/>
     <vertex x="12.1239996" y="3.31499982" z="-3.27699995"/>
     <vertex x="12.2320004" y="3.09099984" z="-3.20499992"/>
     <vertex x="12.2320004" y="3.32499981" z="-3.2329998"/>
     <vertex x="11.9139996" y="0.573000908" z="-3.52299976"/>
     <vertex x="11.9139996" y="-1.94500005" z="-3.52299976"/>
     <vertex x="11.9139996" y="-4.4630003" z="-3.52299976"/>
     <vertex x="11.9139996" y="-6.98099995" z="-3.52299976"/>
     <vertex x="11.96" y="-6.98099995" z="-3.41499972"/>
     <vertex x="11.96" y="-4.4630003" z="-3.41499972"/>
     <vertex x="11.96" y="-1.94500005" z="-3.41499972"/>
     <vertex x="11.96" y="0.573000908" z="-3.41499972"/>
     <vertex x="12.0319996" y="-6.98099995" z="-3.32099986"/>
     <vertex x="12.0319996" y="-4.4630003" z="-3.32099986"/>
     <vertex x="12.0319996" y="-1.94500005" z="-3.32099986"/>
     <vertex x="12.0319996" y="0.573000908" z="-3.32099986"/>
     <vertex x="12.1239996" y="0.573000908" z="-3.25099993"/>
     <vertex x="12.1239996" y="-1.94500005" z="-3.25099993"/>
     <vertex x="12.1239996" y="-4.4630003" z="-3.25099993"/>
     <vertex x="12.1239996" y="-6.98099995" z="-3.25099993"/>
     <vertex x="12.2320004" y="0.573000908" z="-3.20499992"/>
     <vertex x="12.2320004" y="-1.94500005" z="-3.20499992"/>
     <vertex x="12.2320004" y="-4.4630003" z="-3.20499992"/>
     <vertex x="12.2320004" y="-6.98099995" z="-3.20499992"/>
     <vertex x="27.5480003" y="4.23099995" z="-3.69299984"/>
     <vertex x="27.5440006" y="4.21700001" z="-3.68499994"/>
     <vertex x="27.5620003" y="4.02899981" z="-3.63699985"/>
     <vertex x="27.5319996" y="4.21700001" z="-3.6789999"/>
     <vertex x="27.5419998" y="4.03299999" z="-3.62499976"/>
     <vertex x="27.5179996" y="4.21700001" z="-3.67499995"/>
     <vertex x="27.5060005" y="4.21700001" z="-3.67099977"/>
     <vertex x="27.4899998" y="4.22300005" z="-3.67099977"/>
     <vertex x="27.5419998" y="4.42700005" z="-3.72899985"/>
     <vertex x="27.5259991" y="4.42499971" z="-3.71299982"/>
     <vertex x="27.5079994" y="4.421" z="-3.70099974"/>
     <vertex x="27.4860001" y="4.41699982" z="-3.69299984"/>
     <vertex x="27.4979992" y="4.0369997" z="-3.61699986"/>
     <vertex x="27.5200005" y="4.0369997" z="-3.61899972"/>
     <vertex x="22.6760006" y="5.16900015" z="-3.7889998"/>
     <vertex x="22.5760002" y="4.93099976" z="-3.76499987"/>
     <vertex x="22.5839996" y="4.9289999" z="-3.73899984"/>
     <vertex x="22.6000004" y="4.92299986" z="-3.71899986"/>
     <vertex x="22.618" y="4.91499996" z="-3.70299983"/>
     <vertex x="22.6420002" y="4.90700006" z="-3.69299984"/>
     <vertex x="22.5100002" y="4.41699982" z="-3.69299984"/>
     <vertex x="22.8700008" y="5.35699987" z="-3.69299984"/>
     <vertex x="23.184" y="5.75500011" z="-3.69299984"/>
     <vertex x="23.5680008" y="6.08299971" z="-3.69299984"/>
     <vertex x="24.0119991" y="6.32499981" z="-3.69299984"/>
     <vertex x="24.4960003" y="6.4749999" z="-3.69299984"/>
     <vertex x="24.9979992" y="6.5250001" z="-3.69299984"/>
     <vertex x="25.5020008" y="6.4749999" z="-3.69299984"/>
     <vertex x="25.9860001" y="6.32499981" z="-3.69299984"/>
     <vertex x="26.4279995" y="6.08299971" z="-3.69299984"/>
     <vertex x="26.816" y="5.75500011" z="-3.69299984"/>
     <vertex x="27.1280003" y="5.35699987" z="-3.69299984"/>
     <vertex x="27.3560009" y="4.90700006" z="-3.69299984"/>
     <vertex x="27.3799992" y="4.91499996" z="-3.70299983"/>
     <vertex x="27.1499996" y="5.37099981" z="-3.70299983"/>
     <vertex x="26.8320007" y="5.77299976" z="-3.70299983"/>
     <vertex x="26.4419994" y="6.10300016" z="-3.70299983"/>
     <vertex x="25.9939995" y="6.34700012" z="-3.70299983"/>
     <vertex x="25.5060005" y="6.49900007" z="-3.70299983"/>
     <vertex x="24.9979992" y="6.55100012" z="-3.70299983"/>
     <vertex x="24.4899998" y="6.49900007" z="-3.70299983"/>
     <vertex x="24.0020008" y="6.34700012" z="-3.70299983"/>
     <vertex x="23.5559998" y="6.10300016" z="-3.70299983"/>
     <vertex x="23.1660004" y="5.77299976" z="-3.70299983"/>
     <vertex x="22.8500004" y="5.37099981" z="-3.70299983"/>
     <vertex x="27.3980007" y="4.92299986" z="-3.71899986"/>
     <vertex x="27.1660004" y="5.3829999" z="-3.71899986"/>
     <vertex x="26.8479996" y="5.7869997" z="-3.71899986"/>
     <vertex x="26.4540005" y="6.11899996" z="-3.71899986"/>
     <vertex x="26.0020008" y="6.3670001" z="-3.71899986"/>
     <vertex x="25.5119991" y="6.51900005" z="-3.71899986"/>
     <vertex x="24.9979992" y="6.5710001" z="-3.71899986"/>
     <vertex x="24.4860001" y="6.51900005" z="-3.71899986"/>
     <vertex x="23.9939995" y="6.3670001" z="-3.71899986"/>
     <vertex x="23.5440006" y="6.11899996" z="-3.71899986"/>
     <vertex x="23.1499996" y="5.7869997" z="-3.71899986"/>
     <vertex x="22.8320007" y="5.3829999" z="-3.71899986"/>
     <vertex x="27.5380001" y="4.51300001" z="-3.74699974"/>
     <vertex x="27.4139996" y="4.9289999" z="-3.73899984"/>
     <vertex x="27.5359993" y="4.55499983" z="-3.76499987"/>
     <vertex x="27.4239998" y="4.93099976" z="-3.76499987"/>
     <vertex x="27.5340004" y="4.57499981" z="-3.77499986"/>
     <vertex x="27.5319996" y="4.58299971" z="-3.7809999"/>
     <vertex x="27.5319996" y="4.58899975" z="-3.7889998"/>
     <vertex x="27.3759995" y="5.05299997" z="-3.7889998"/>
     <vertex x="27.1879997" y="5.39499998" z="-3.76499987"/>
     <vertex x="27.1359997" y="5.47900009" z="-3.7889998"/>
     <vertex x="26.8659992" y="5.80499983" z="-3.76499987"/>
     <vertex x="26.8220005" y="5.85300016" z="-3.7889998"/>
     <vertex x="26.4699993" y="6.13899994" z="-3.76499987"/>
     <vertex x="26.4440002" y="6.16099977" z="-3.7889998"/>
     <vertex x="26.0119991" y="6.39099979" z="-3.76499987"/>
     <vertex x="26.0139999" y="6.39499998" z="-3.7889998"/>
     <vertex x="25.5480003" y="6.54099989" z="-3.7889998"/>
     <vertex x="25.5160007" y="6.54500008" z="-3.76499987"/>
     <vertex x="24.9979992" y="6.59700012" z="-3.76499987"/>
     <vertex x="24.5760002" y="6.56500006" z="-3.7889998"/>
     <vertex x="24.4820004" y="6.54500008" z="-3.76499987"/>
     <vertex x="24.1040001" y="6.44099998" z="-3.7889998"/>
     <vertex x="23.9839993" y="6.38899994" z="-3.76499987"/>
     <vertex x="23.6620007" y="6.23099995" z="-3.7889998"/>
     <vertex x="23.5300007" y="6.13899994" z="-3.76499987"/>
     <vertex x="23.2700005" y="5.94099998" z="-3.7889998"/>
     <vertex x="23.132" y="5.80499983" z="-3.76499987"/>
     <vertex x="22.9360008" y="5.58299971" z="-3.7889998"/>
     <vertex x="22.8099995" y="5.39499998" z="-3.76499987"/>
     <vertex x="22.8180008" y="5.39099979" z="-3.73899984"/>
     <vertex x="23.1399994" y="5.79699993" z="-3.73899984"/>
     <vertex x="23.5340004" y="6.13100004" z="-3.73899984"/>
     <vertex x="23.9880009" y="6.38100004" z="-3.73899984"/>
     <vertex x="24.4839993" y="6.53499985" z="-3.73899984"/>
     <vertex x="24.9979992" y="6.58699989" z="-3.73899984"/>
     <vertex x="25.5139999" y="6.53499985" z="-3.73899984"/>
     <vertex x="26.0079994" y="6.38100004" z="-3.73899984"/>
     <vertex x="26.4640007" y="6.13100004" z="-3.73899984"/>
     <vertex x="26.8579998" y="5.79699993" z="-3.73899984"/>
     <vertex x="27.1800003" y="5.39099979" z="-3.73899984"/>
     <vertex x="27.5020008" y="4.70699978" z="-4.08500004"/>
     <vertex x="27.5079994" y="4.68300009" z="-3.98099995"/>
     <vertex x="27.5179996" y="4.64300013" z="-3.8809998"/>
     <vertex x="26.8999996" y="4.00099993" z="-4.07899952"/>
     <vertex x="26.8999996" y="3.80499983" z="-4.00500011"/>
     <vertex x="26.8999996" y="3.09099984" z="-3.64099979"/>
     <vertex x="26.8999996" y="-8.99099922" z="-3.90899992"/>
     <vertex x="26.8999996" y="-9.09300041" z="-3.64099979"/>
     <vertex x="26.8999996" y="3.22299981" z="-3.65499973"/>
     <vertex x="26.8999996" y="3.34699988" z="-3.70299983"/>
     <vertex x="26.8999996" y="3.45499992" z="-3.77699995"/>
     <vertex x="26.8999996" y="3.62099981" z="-3.90499973"/>
     <vertex x="26.9099998" y="-9.12899971" z="-3.54699993"/>
     <vertex x="26.9139996" y="-6.70900011" z="-3.52299976"/>
     <vertex x="26.9139996" y="3.09099984" z="-3.52299976"/>
     <vertex x="26.9139996" y="0.640999913" z="-3.52299976"/>
     <vertex x="26.9139996" y="-1.80900002" z="-3.52299976"/>
     <vertex x="26.9139996" y="-4.2590003" z="-3.52299976"/>
     <vertex x="26.9599991" y="-6.70900011" z="-3.41499972"/>
     <vertex x="26.9599991" y="-4.2590003" z="-3.41499972"/>
     <vertex x="26.9599991" y="-1.80900002" z="-3.41499972"/>
     <vertex x="26.9599991" y="0.640999913" z="-3.41499972"/>
     <vertex x="26.9599991" y="3.09099984" z="-3.41499972"/>
     <vertex x="27.0300007" y="-6.70900011" z="-3.32099986"/>
     <vertex x="27.0300007" y="-4.2590003" z="-3.32099986"/>
     <vertex x="27.0300007" y="-1.80900002" z="-3.32099986"/>
     <vertex x="27.0300007" y="0.640999913" z="-3.32099986"/>
     <vertex x="27.0300007" y="3.09099984" z="-3.32099986"/>
     <vertex x="27.1240005" y="0.640999913" z="-3.25099993"/>
     <vertex x="27.1240005" y="-1.80900002" z="-3.25099993"/>
     <vertex x="27.1240005" y="-4.2590003" z="-3.25099993"/>
     <vertex x="27.1240005" y="-6.70900011" z="-3.25099993"/>
     <vertex x="27.1240005" y="3.09099984" z="-3.25099993"/>
     <vertex x="27.2320004" y="0.640999913" z="-3.20499992"/>
     <vertex x="27.2320004" y="-1.80900002" z="-3.20499992"/>
     <vertex x="27.2320004" y="-4.2590003" z="-3.20499992"/>
     <vertex x="27.2320004" y="-6.70900011" z="-3.20499992"/>
     <vertex x="27.2320004" y="3.09099984" z="-3.20499992"/>
     <vertex x="27.0580006" y="-9.14699936" z="-3.29699993"/>
     <vertex x="27.0219994" y="-9.15500069" z="-3.33099985"/>
     <vertex x="26.9899998" y="-9.1590004" z="-3.36699986"/>
     <vertex x="26.9619999" y="-9.1590004" z="-3.40899992"/>
     <vertex x="26.9400005" y="-9.15299988" z="-3.45299983"/>
     <vertex x="27.0960007" y="-9.13100052" z="-3.26699972"/>
     <vertex x="27.1359997" y="-9.11100006" z="-3.24299979"/>
     <vertex x="27.2119999" y="-9.05500031" z="-3.21099973"/>
     <vertex x="27.2840004" y="-8.98500061" z="-3.19499993"/>
     <vertex x="27.5380001" y="-8.5510006" z="-3.19899988"/>
     <vertex x="27.5240002" y="-8.0909996" z="-3.19299984"/>
     <vertex x="27.5240002" y="-0.262999058" z="-3.19299984"/>
     <vertex x="27.5240002" y="-0.821000099" z="-3.19299984"/>
     <vertex x="27.5240002" y="-1.38100004" z="-3.19299984"/>
     <vertex x="27.5240002" y="2.53299999" z="-3.19299984"/>
     <vertex x="27.5240002" y="1.97299993" z="-3.19299984"/>
     <vertex x="27.5240002" y="0.295000941" z="-3.19299984"/>
     <vertex x="27.5240002" y="-4.73500013" z="-3.19299984"/>
     <vertex x="27.5240002" y="-5.29500008" z="-3.19299984"/>
     <vertex x="27.5240002" y="-4.17700005" z="-3.19299984"/>
     <vertex x="27.5240002" y="-5.85300016" z="-3.19299984"/>
     <vertex x="27.5240002" y="-6.41300011" z="-3.19299984"/>
     <vertex x="27.5240002" y="-6.97300005" z="-3.19299984"/>
     <vertex x="27.5240002" y="-1.9410001" z="-3.19299984"/>
     <vertex x="27.5240002" y="-2.49900007" z="-3.19299984"/>
     <vertex x="27.5240002" y="3.09099984" z="-3.19299984"/>
     <vertex x="27.5240002" y="1.41299987" z="-3.19299984"/>
     <vertex x="27.5240002" y="0.855000913" z="-3.19299984"/>
     <vertex x="27.5240002" y="-3.05900002" z="-3.19299984"/>
     <vertex x="27.5240002" y="-3.6170001" z="-3.19299984"/>
     <vertex x="27.5240002" y="-7.53100014" z="-3.19299984"/>
     <vertex x="27.5480003" y="0.295000941" z="-3.20299983"/>
     <vertex x="27.5480003" y="1.97299993" z="-3.20299983"/>
     <vertex x="27.5480003" y="1.41299987" z="-3.20299983"/>
     <vertex x="27.5480003" y="-7.53100014" z="-3.20299983"/>
     <vertex x="27.5480003" y="-8.0909996" z="-3.20299983"/>
     <vertex x="27.5480003" y="-0.262999058" z="-3.20299983"/>
     <vertex x="27.5480003" y="-0.821000099" z="-3.20299983"/>
     <vertex x="27.5480003" y="0.855000913" z="-3.20299983"/>
     <vertex x="27.5480003" y="-2.49900007" z="-3.20299983"/>
     <vertex x="27.5480003" y="-3.05900002" z="-3.20299983"/>
     <vertex x="27.5480003" y="-4.17700005" z="-3.20299983"/>
     <vertex x="27.5480003" y="-4.73500013" z="-3.20299983"/>
     <vertex x="27.5480003" y="-3.6170001" z="-3.20299983"/>
     <vertex x="27.5480003" y="-6.97300005" z="-3.20299983"/>
     <vertex x="27.5480003" y="-5.85300016" z="-3.20299983"/>
     <vertex x="27.5480003" y="-1.38100004" z="-3.20299983"/>
     <vertex x="27.5480003" y="-1.9410001" z="-3.20299983"/>
     <vertex x="27.5480003" y="-6.41300011" z="-3.20299983"/>
     <vertex x="27.5480003" y="-5.29500008" z="-3.20299983"/>
     <vertex x="27.5480003" y="3.09099984" z="-3.20299983"/>
     <vertex x="27.5480003" y="2.53299999" z="-3.20299983"/>
     <vertex x="27.5699997" y="1.97299993" z="-3.21899986"/>
     <vertex x="27.5699997" y="1.41299987" z="-3.21899986"/>
     <vertex x="27.5699997" y="0.295000941" z="-3.21899986"/>
     <vertex x="27.5699997" y="-0.262999058" z="-3.21899986"/>
     <vertex x="27.5699997" y="2.53299999" z="-3.21899986"/>
     <vertex x="27.5699997" y="-0.821000099" z="-3.21899986"/>
     <vertex x="27.5699997" y="-1.38100004" z="-3.21899986"/>
     <vertex x="27.5699997" y="0.855000913" z="-3.21899986"/>
     <vertex x="27.5699997" y="-2.49900007" z="-3.21899986"/>
     <vertex x="27.5699997" y="-3.05900002" z="-3.21899986"/>
     <vertex x="27.5699997" y="-5.85300016" z="-3.21899986"/>
     <vertex x="27.5699997" y="-1.9410001" z="-3.21899986"/>
     <vertex x="27.5699997" y="-4.17700005" z="-3.21899986"/>
     <vertex x="27.5699997" y="-3.6170001" z="-3.21899986"/>
     <vertex x="27.5699997" y="-5.29500008" z="-3.21899986"/>
     <vertex x="27.5699997" y="-4.73500013" z="-3.21899986"/>
     <vertex x="27.5699997" y="-6.97300005" z="-3.21899986"/>
     <vertex x="27.5699997" y="-7.53100014" z="-3.21899986"/>
     <vertex x="27.5699997" y="-8.0909996" z="-3.21899986"/>
     <vertex x="27.5699997" y="-6.41300011" z="-3.21899986"/>
     <vertex x="27.5699997" y="3.09099984" z="-3.21899986"/>
     <vertex x="27.5860004" y="3.09099984" z="-3.23899984"/>
     <vertex x="27.5860004" y="-2.49900007" z="-3.23899984"/>
     <vertex x="27.5860004" y="-1.9410001" z="-3.23899984"/>
     <vertex x="27.5860004" y="-0.821000099" z="-3.23899984"/>
     <vertex x="27.5860004" y="1.97299993" z="-3.23899984"/>
     <vertex x="27.5860004" y="2.53299999" z="-3.23899984"/>
     <vertex x="27.5860004" y="-5.85300016" z="-3.23899984"/>
     <vertex x="27.5860004" y="-6.41300011" z="-3.23899984"/>
     <vertex x="27.5860004" y="-4.73500013" z="-3.23899984"/>
     <vertex x="27.5860004" y="-4.17700005" z="-3.23899984"/>
     <vertex x="27.5860004" y="-7.53100014" z="-3.23899984"/>
     <vertex x="27.5860004" y="-5.29500008" z="-3.23899984"/>
     <vertex x="27.5860004" y="-6.97300005" z="-3.23899984"/>
     <vertex x="27.5860004" y="-3.05900002" z="-3.23899984"/>
     <vertex x="27.5860004" y="-3.6170001" z="-3.23899984"/>
     <vertex x="27.5860004" y="-0.262999058" z="-3.23899984"/>
     <vertex x="27.5860004" y="-1.38100004" z="-3.23899984"/>
     <vertex x="27.5860004" y="0.295000941" z="-3.23899984"/>
     <vertex x="27.5860004" y="1.41299987" z="-3.23899984"/>
     <vertex x="27.5860004" y="0.855000913" z="-3.23899984"/>
     <vertex x="27.5860004" y="-8.0909996" z="-3.23899984"/>
     <vertex x="27.5960007" y="1.97299993" z="-3.26499987"/>
     <vertex x="27.5960007" y="-0.262999058" z="-3.26499987"/>
     <vertex x="27.5960007" y="2.53299999" z="-3.26499987"/>
     <vertex x="27.5960007" y="3.09099984" z="-3.26499987"/>
     <vertex x="27.5960007" y="0.295000941" z="-3.26499987"/>
     <vertex x="27.5960007" y="0.855000913" z="-3.26499987"/>
     <vertex x="27.5960007" y="1.41299987" z="-3.26499987"/>
     <vertex x="27.5960007" y="-0.821000099" z="-3.26499987"/>
     <vertex x="27.5960007" y="-2.49900007" z="-3.26499987"/>
     <vertex x="27.5960007" y="-1.9410001" z="-3.26499987"/>
     <vertex x="27.5960007" y="-1.38100004" z="-3.26499987"/>
     <vertex x="27.5960007" y="-4.73500013" z="-3.26499987"/>
     <vertex x="27.5960007" y="-4.17700005" z="-3.26499987"/>
     <vertex x="27.5960007" y="-5.29500008" z="-3.26499987"/>
     <vertex x="27.5960007" y="-6.41300011" z="-3.26499987"/>
     <vertex x="27.5960007" y="-5.85300016" z="-3.26499987"/>
     <vertex x="27.5960007" y="-3.05900002" z="-3.26499987"/>
     <vertex x="27.5960007" y="-6.97300005" z="-3.26499987"/>
     <vertex x="27.5960007" y="-7.53100014" z="-3.26499987"/>
     <vertex x="27.5960007" y="-8.0909996" z="-3.26499987"/>
     <vertex x="27.5960007" y="-3.6170001" z="-3.26499987"/>
     <vertex x="27.5979996" y="3.09099984" z="-3.2889998"/>
     <vertex x="27.5979996" y="-8.21500015" z="-3.2889998"/>
     <vertex x="27.5720005" y="-8.43099976" z="-3.22099972"/>
     <vertex x="27.5919991" y="-8.30900002" z="-3.25499988"/>
     <vertex x="27.5979996" y="3.65699983" z="-3.48899984"/>
     <vertex x="27.5979996" y="3.6789999" z="-3.49299979"/>
     <vertex x="27.5979996" y="3.4849999" z="-3.3809998"/>
     <vertex x="27.5960007" y="3.52099991" z="-3.36899972"/>
     <vertex x="27.5960007" y="3.31099987" z="-3.29099989"/>
     <vertex x="27.5860004" y="3.5309999" z="-3.34899974"/>
     <vertex x="27.5860004" y="3.31699991" z="-3.26699972"/>
     <vertex x="27.5699997" y="3.54099989" z="-3.33099985"/>
     <vertex x="27.5699997" y="3.32299995" z="-3.24699974"/>
     <vertex x="27.5480003" y="3.54900002" z="-3.31499982"/>
     <vertex x="27.5480003" y="3.3269999" z="-3.2329998"/>
     <vertex x="27.5240002" y="3.55299997" z="-3.30699992"/>
     <vertex x="27.5240002" y="3.329" z="-3.22299981"/>
     <vertex x="27.5960007" y="3.70099998" z="-3.49899983"/>
     <vertex x="27.5900002" y="3.71499991" z="-3.4829998"/>
     <vertex x="27.5779991" y="3.72899985" z="-3.46899986"/>
     <vertex x="27.5620003" y="3.73699999" z="-3.45699978"/>
     <vertex x="27.5419998" y="3.74699998" z="-3.44699979"/>
     <vertex x="27.5219994" y="3.75099993" z="-3.44099975"/>
     <vertex x="27.5979996" y="3.29299998" z="-3.31299973"/>
     <vertex x="27.5799999" y="3.84099984" z="-3.55899978"/>
     <vertex x="27.5779991" y="3.86699986" z="-3.57299972"/>
     <vertex x="27.5620003" y="3.87699986" z="-3.55899978"/>
     <vertex x="27.5419998" y="3.8829999" z="-3.54899979"/>
     <vertex x="27.4979992" y="3.93700004" z="-3.56899977"/>
     <vertex x="27.5219994" y="3.88699985" z="-3.54299974"/>
     <vertex x="22.5079994" y="4.22300005" z="-3.67099977"/>
     <vertex x="27.5979996" y="-8.11300087" z="-3.3349998"/>
     <vertex x="27.5979996" y="-7.50099993" z="-3.48899984"/>
     <vertex x="27.5979996" y="-7.78900003" z="-3.44899988"/>
     <vertex x="22.7660007" y="3.09099984" z="-3.20499992"/>
     <vertex x="22.7660007" y="0.573000908" z="-3.20499992"/>
     <vertex x="22.7660007" y="-1.94500005" z="-3.20499992"/>
     <vertex x="22.7660007" y="-4.4630003" z="-3.20499992"/>
     <vertex x="22.7660007" y="-6.98099995" z="-3.20499992"/>
     <vertex x="22.8740005" y="-4.4630003" z="-3.25099993"/>
     <vertex x="22.8740005" y="-6.98099995" z="-3.25099993"/>
     <vertex x="22.8740005" y="-1.94500005" z="-3.25099993"/>
     <vertex x="22.8740005" y="3.09099984" z="-3.25099993"/>
     <vertex x="22.8740005" y="0.573000908" z="-3.25099993"/>
     <vertex x="22.9680004" y="-1.94500005" z="-3.32099986"/>
     <vertex x="22.9680004" y="-4.4630003" z="-3.32099986"/>
     <vertex x="22.9680004" y="-6.98099995" z="-3.32099986"/>
     <vertex x="22.9680004" y="0.573000908" z="-3.32099986"/>
     <vertex x="22.9680004" y="3.09099984" z="-3.32099986"/>
     <vertex x="23.0400009" y="3.09099984" z="-3.41499972"/>
     <vertex x="23.0400009" y="-4.4630003" z="-3.41499972"/>
     <vertex x="23.0400009" y="0.573000908" z="-3.41499972"/>
     <vertex x="23.0400009" y="-1.94500005" z="-3.41499972"/>
     <vertex x="23.0400009" y="-6.98099995" z="-3.41499972"/>
     <vertex x="23.0839996" y="-1.94500005" z="-3.52299976"/>
     <vertex x="23.0839996" y="0.573000908" z="-3.52299976"/>
     <vertex x="23.0839996" y="3.09099984" z="-3.52299976"/>
     <vertex x="23.0839996" y="-6.98099995" z="-3.52299976"/>
     <vertex x="23.0839996" y="-4.4630003" z="-3.52299976"/>
     <vertex x="23.1000004" y="3.09099984" z="-3.64099979"/>
     <vertex x="23.1000004" y="3.45499992" z="-3.77699995"/>
     <vertex x="23.0839996" y="3.53299999" z="-3.69099975"/>
     <vertex x="23.1000004" y="3.34699988" z="-3.70299983"/>
     <vertex x="23.0839996" y="3.39899993" z="-3.59899974"/>
     <vertex x="23.1000004" y="3.22299981" z="-3.65499973"/>
     <vertex x="23.0839996" y="3.25099993" z="-3.54299974"/>
     <vertex x="23.0400009" y="3.27699995" z="-3.4369998"/>
     <vertex x="22.9680004" y="3.29900002" z="-3.34699988"/>
     <vertex x="22.8740005" y="3.31499982" z="-3.27699995"/>
     <vertex x="22.7660007" y="3.32499981" z="-3.2329998"/>
     <vertex x="23.0400009" y="3.60299993" z="-3.60899973"/>
     <vertex x="23.0400009" y="3.45099998" z="-3.50299978"/>
     <vertex x="22.9680004" y="3.66499996" z="-3.5389998"/>
     <vertex x="22.9680004" y="3.49300003" z="-3.42099977"/>
     <vertex x="22.8740005" y="3.71299982" z="-3.4849999"/>
     <vertex x="22.8740005" y="3.52699995" z="-3.35699987"/>
     <vertex x="22.7660007" y="3.74300003" z="-3.45099974"/>
     <vertex x="22.7660007" y="3.54699993" z="-3.31699991"/>
     <vertex x="23.1000004" y="4.00099993" z="-4.07899952"/>
     <vertex x="23.0839996" y="4.03299999" z="-3.96899986"/>
     <vertex x="23.1000004" y="3.80499983" z="-4.00500011"/>
     <vertex x="23.0839996" y="3.76699996" z="-3.85699987"/>
     <vertex x="23.1000004" y="3.62099981" z="-3.90499973"/>
     <vertex x="23.0400009" y="4.06500006" z="-3.86299992"/>
     <vertex x="23.0400009" y="3.82099986" z="-3.76099992"/>
     <vertex x="22.9680004" y="3.86500001" z="-3.6789999"/>
     <vertex x="22.8740005" y="3.89899993" z="-3.61699986"/>
     <vertex x="22.7660007" y="3.92299986" z="-3.5769999"/>
     <vertex x="22.9680004" y="4.09100008" z="-3.77499986"/>
     <vertex x="22.8740005" y="4.11100006" z="-3.70499992"/>
     <vertex x="22.7660007" y="4.125" z="-3.66299987"/>
     <vertex x="22.6499996" y="4.12899971" z="-3.64899993"/>
     <vertex x="22.7719994" y="4.26300001" z="-3.69299984"/>
     <vertex x="22.7999992" y="4.39300013" z="-3.70499992"/>
     <vertex x="22.8540001" y="4.25099993" z="-3.72299981"/>
     <vertex x="22.9080009" y="4.375" z="-3.75099993"/>
     <vertex x="22.9319992" y="4.23699999" z="-3.76899981"/>
     <vertex x="22.9979992" y="4.35699987" z="-3.82099986"/>
     <vertex x="22.9960003" y="4.22300005" z="-3.82899976"/>
     <vertex x="23.0699997" y="4.34499979" z="-3.91499972"/>
     <vertex x="23.0480003" y="4.20900011" z="-3.90099978"/>
     <vertex x="23.0739994" y="4.19899988" z="-3.95099974"/>
     <vertex x="23.1000004" y="4.18499994" z="-4.0369997"/>
     <vertex x="23.1060009" y="4.16699982" z="-4.125"/>
     <vertex x="23.1280003" y="4.33500004" z="-4.14099979"/>
     <vertex x="23.1140003" y="4.33699989" z="-4.02299976"/>
     <vertex x="26.7420006" y="4.75699997" z="-4.14099979"/>
     <vertex x="26.8700008" y="4.33500004" z="-4.14099979"/>
     <vertex x="26.7900009" y="4.68099976" z="-4.02299976"/>
     <vertex x="26.8840008" y="4.33699989" z="-4.02299976"/>
     <vertex x="26.9279995" y="4.34499979" z="-3.91499972"/>
     <vertex x="26.8320007" y="4.69499969" z="-3.91499972"/>
     <vertex x="26.9979992" y="4.35699987" z="-3.82099986"/>
     <vertex x="26.8980007" y="4.72099972" z="-3.82099986"/>
     <vertex x="27.0900002" y="4.375" z="-3.75099993"/>
     <vertex x="26.9860001" y="4.75500011" z="-3.75099993"/>
     <vertex x="27.198" y="4.39300013" z="-3.70499992"/>
     <vertex x="27.0860004" y="4.79299974" z="-3.70499992"/>
     <vertex x="26.9039993" y="5.16499996" z="-3.70499992"/>
     <vertex x="26.6560001" y="5.49699974" z="-3.70499992"/>
     <vertex x="26.3519993" y="5.77699995" z="-3.70499992"/>
     <vertex x="26" y="5.99699974" z="-3.70499992"/>
     <vertex x="25.6140003" y="6.14699984" z="-3.70499992"/>
     <vertex x="24.3840008" y="6.14699984" z="-3.70499992"/>
     <vertex x="23.9979992" y="5.99699974" z="-3.70499992"/>
     <vertex x="23.6459999" y="5.77699995" z="-3.70499992"/>
     <vertex x="23.3419991" y="5.49699974" z="-3.70499992"/>
     <vertex x="23.0939999" y="5.16499996" z="-3.70499992"/>
     <vertex x="22.9099998" y="4.79299974" z="-3.70499992"/>
     <vertex x="23.0119991" y="4.75500011" z="-3.75099993"/>
     <vertex x="23.1860008" y="5.10899973" z="-3.75099993"/>
     <vertex x="23.4220009" y="5.42499971" z="-3.75099993"/>
     <vertex x="23.7119999" y="5.69099998" z="-3.75099993"/>
     <vertex x="24.0480003" y="5.89899969" z="-3.75099993"/>
     <vertex x="24.4139996" y="6.04299974" z="-3.75099993"/>
     <vertex x="25.5839996" y="6.04299974" z="-3.75099993"/>
     <vertex x="25.9519997" y="5.89899969" z="-3.75099993"/>
     <vertex x="26.2859993" y="5.69099998" z="-3.75099993"/>
     <vertex x="26.5760002" y="5.42499971" z="-3.75099993"/>
     <vertex x="26.8120003" y="5.10899973" z="-3.75099993"/>
     <vertex x="23.1000004" y="4.72099972" z="-3.82099986"/>
     <vertex x="23.2660007" y="5.06099987" z="-3.82099986"/>
     <vertex x="23.4920006" y="5.36299992" z="-3.82099986"/>
     <vertex x="23.7679996" y="5.6170001" z="-3.82099986"/>
     <vertex x="24.0879993" y="5.81699991" z="-3.82099986"/>
     <vertex x="24.4400005" y="5.95300007" z="-3.82099986"/>
     <vertex x="25.5580006" y="5.95300007" z="-3.82099986"/>
     <vertex x="25.9099998" y="5.81699991" z="-3.82099986"/>
     <vertex x="26.2280006" y="5.6170001" z="-3.82099986"/>
     <vertex x="26.5060005" y="5.36299992" z="-3.82099986"/>
     <vertex x="26.7320004" y="5.06099987" z="-3.82099986"/>
     <vertex x="23.1660004" y="4.69499969" z="-3.91499972"/>
     <vertex x="23.3260002" y="5.02299976" z="-3.91499972"/>
     <vertex x="23.5440006" y="5.31500006" z="-3.91499972"/>
     <vertex x="23.8120003" y="5.56099987" z="-3.91499972"/>
     <vertex x="24.1200008" y="5.75299978" z="-3.91499972"/>
     <vertex x="24.4599991" y="5.88499975" z="-3.91499972"/>
     <vertex x="25.5380001" y="5.88499975" z="-3.91499972"/>
     <vertex x="25.8780003" y="5.75299978" z="-3.91499972"/>
     <vertex x="26.1860008" y="5.56099987" z="-3.91499972"/>
     <vertex x="26.4540005" y="5.31500006" z="-3.91499972"/>
     <vertex x="26.6720009" y="5.02299976" z="-3.91499972"/>
     <vertex x="23.2080002" y="4.68099976" z="-4.02299976"/>
     <vertex x="23.3640003" y="4.99900007" z="-4.02299976"/>
     <vertex x="23.5779991" y="5.28299999" z="-4.02299976"/>
     <vertex x="23.8400002" y="5.5250001" z="-4.02299976"/>
     <vertex x="24.1420002" y="5.71299982" z="-4.02299976"/>
     <vertex x="24.4720001" y="5.84100008" z="-4.02299976"/>
     <vertex x="25.5259991" y="5.84100008" z="-4.02299976"/>
     <vertex x="25.8579998" y="5.71299982" z="-4.02299976"/>
     <vertex x="26.1599998" y="5.5250001" z="-4.02299976"/>
     <vertex x="26.4200001" y="5.28299999" z="-4.02299976"/>
     <vertex x="26.632" y="4.99900007" z="-4.02299976"/>
     <vertex x="23.2560005" y="4.75699997" z="-4.14099979"/>
     <vertex x="23.4759998" y="5.13700008" z="-4.14099979"/>
     <vertex x="23.7800007" y="5.45699978" z="-4.14099979"/>
     <vertex x="24.1480007" y="5.69899988" z="-4.14099979"/>
     <vertex x="24.5620003" y="5.84899998" z="-4.14099979"/>
     <vertex x="25.4360008" y="5.84899998" z="-4.14099979"/>
     <vertex x="25.8500004" y="5.69899988" z="-4.14099979"/>
     <vertex x="26.2180004" y="5.45699978" z="-4.14099979"/>
     <vertex x="26.5200005" y="5.13700008" z="-4.14099979"/>
     <vertex x="26.9139996" y="4.03299999" z="-3.96899986"/>
     <vertex x="26.8920002" y="4.16699982" z="-4.125"/>
     <vertex x="26.9039993" y="4.18900013" z="-4.01499939"/>
     <vertex x="26.934" y="4.20300007" z="-3.93099976"/>
     <vertex x="26.9799995" y="4.21700001" z="-3.85499978"/>
     <vertex x="27.0419998" y="4.2329998" z="-3.7889998"/>
     <vertex x="27.1140003" y="4.24699974" z="-3.73899984"/>
     <vertex x="27.1639996" y="4.25500011" z="-3.71299982"/>
     <vertex x="27.2320004" y="4.125" z="-3.66299987"/>
     <vertex x="27.25" y="4.26499987" z="-3.6869998"/>
     <vertex x="27.3479996" y="4.12899971" z="-3.64899993"/>
     <vertex x="26.9599991" y="4.06500006" z="-3.86299992"/>
     <vertex x="27.0300007" y="4.09100008" z="-3.77499986"/>
     <vertex x="27.1240005" y="4.11100006" z="-3.70499992"/>
     <vertex x="26.9139996" y="3.53299999" z="-3.69099975"/>
     <vertex x="26.9139996" y="3.76699996" z="-3.85699987"/>
     <vertex x="26.9599991" y="3.60299993" z="-3.60899973"/>
     <vertex x="26.9599991" y="3.82099986" z="-3.76099992"/>
     <vertex x="27.0300007" y="3.86500001" z="-3.6789999"/>
     <vertex x="27.1240005" y="3.89899993" z="-3.61699986"/>
     <vertex x="27.2320004" y="3.92299986" z="-3.5769999"/>
     <vertex x="27.3479996" y="3.99300003" z="-3.59699988"/>
     <vertex x="27.0300007" y="3.66499996" z="-3.5389998"/>
     <vertex x="27.1240005" y="3.71299982" z="-3.4849999"/>
     <vertex x="27.2320004" y="3.74300003" z="-3.45099974"/>
     <vertex x="27.3479996" y="3.86699986" z="-3.52699995"/>
     <vertex x="26.9139996" y="3.25099993" z="-3.54299974"/>
     <vertex x="26.9139996" y="3.39899993" z="-3.59899974"/>
     <vertex x="26.9599991" y="3.45099998" z="-3.50299978"/>
     <vertex x="27.0300007" y="3.49300003" z="-3.42099977"/>
     <vertex x="27.1240005" y="3.52699995" z="-3.35699987"/>
     <vertex x="27.2320004" y="3.54699993" z="-3.31699991"/>
     <vertex x="26.9599991" y="3.27699995" z="-3.4369998"/>
     <vertex x="27.0300007" y="3.29900002" z="-3.34699988"/>
     <vertex x="27.1240005" y="3.31499982" z="-3.27699995"/>
     <vertex x="27.2320004" y="3.32499981" z="-3.2329998"/>
     <vertex x="27.5419998" y="7.50099993" z="-3.72899985"/>
     <vertex x="27.6679993" y="7.50099993" z="-3.28499985"/>
     <vertex x="27.6679993" y="0.0010008812" z="-3.28499985"/>
     <vertex x="27.8759995" y="0.0010008812" z="-2.86899972"/>
     <vertex x="27.8759995" y="7.50099993" z="-2.86899972"/>
     <vertex x="28.1560001" y="0.0010008812" z="-2.50099993"/>
     <vertex x="28.1560001" y="7.50099993" z="-2.50099993"/>
     <vertex x="28.198" y="-7.50099993" z="-2.45499992"/>
     <vertex x="27.7420006" y="-7.50099993" z="-3.11499977"/>
     <vertex x="27.9440002" y="-7.50099993" z="-2.76699972"/>
     <vertex x="27.6439991" y="-7.95100021" z="-3.2809999"/>
     <vertex x="27.7439995" y="-7.99300003" z="-3.06099987"/>
     <vertex x="27.816" y="-8.2329998" z="-2.89099979"/>
     <vertex x="27.9640007" y="-8.06900024" z="-2.70899987"/>
     <vertex x="28.1219997" y="-8.36300087" z="-2.50299978"/>
     <vertex x="28.2399998" y="-8.14900017" z="-2.40099978"/>
     <vertex x="27.6739998" y="-8.46299934" z="-3.0309999"/>
     <vertex x="27.9060001" y="-8.59300041" z="-2.68499994"/>
     <vertex x="27.8059998" y="-8.89500046" z="-2.67099977"/>
     <vertex x="28.0919991" y="-9.07699966" z="-2.3809998"/>
     <vertex x="27.9200001" y="-9.39900017" z="-2.37499976"/>
     <vertex x="27.6860008" y="-9.68499947" z="-2.37299991"/>
     <vertex x="27.3980007" y="-9.92099953" z="-2.37499976"/>
     <vertex x="27.0760002" y="-10.0930004" z="-2.3809998"/>
     <vertex x="26.7380009" y="-10.1949997" z="-2.38699985"/>
     <vertex x="26.3700008" y="-10.1410007" z="-2.4849999"/>
     <vertex x="26.5939999" y="-9.90699959" z="-2.68299985"/>
     <vertex x="26.2439995" y="-9.84700012" z="-2.84899974"/>
     <vertex x="26.4619999" y="-9.67499924" z="-3.0309999"/>
     <vertex x="26.1299992" y="-9.62899971" z="-3.26299977"/>
     <vertex x="26.3939991" y="-9.56500053" z="-3.25699973"/>
     <vertex x="26.2859993" y="-9.42499924" z="-3.71099973"/>
     <vertex x="26.5380001" y="-9.31500053" z="-3.70299983"/>
     <vertex x="26.7740002" y="-9.16699982" z="-3.69699979"/>
     <vertex x="26.9039993" y="-9.31500053" z="-3.2349999"/>
     <vertex x="26.9960003" y="-9.42300034" z="-3.00899982"/>
     <vertex x="27.1259995" y="-9.12700081" z="-3.2329998"/>
     <vertex x="27.2280006" y="-9.22900009" z="-3.00499988"/>
     <vertex x="27.4239998" y="-8.99699974" z="-3.00899982"/>
     <vertex x="27.5720005" y="-8.73699951" z="-3.01699972"/>
     <vertex x="26.0279999" y="-9.49500084" z="-3.71699977"/>
     <vertex x="28.1959991" y="-8.73900032" z="-2.38699985"/>
     <vertex x="27.6480007" y="-9.18099976" z="-2.66299987"/>
     <vertex x="27.4360008" y="-9.43700027" z="-2.65899992"/>
     <vertex x="27.1800003" y="-9.64900017" z="-2.66299987"/>
     <vertex x="26.6580009" y="-9.46299934" z="-3.24299979"/>
     <vertex x="26.7380009" y="-9.57299995" z="-3.01699972"/>
     <vertex x="26.8939991" y="-9.80699921" z="-2.67099977"/>
     <vertex x="2.49000001" y="4.22300005" z="-3.67099977"/>
     <vertex x="-2.49399996" y="4.22300005" z="-3.67099977"/>
     <vertex x="-2.23399997" y="3.09099984" z="-3.20499992"/>
     <vertex x="-2.23399997" y="0.573000908" z="-3.20499992"/>
     <vertex x="-2.23399997" y="-1.94500005" z="-3.20499992"/>
     <vertex x="-2.23399997" y="-4.4630003" z="-3.20499992"/>
     <vertex x="-2.23399997" y="-6.98099995" z="-3.20499992"/>
     <vertex x="-2.12599993" y="-4.4630003" z="-3.25099993"/>
     <vertex x="-2.12599993" y="-6.98099995" z="-3.25099993"/>
     <vertex x="-2.12599993" y="-1.94500005" z="-3.25099993"/>
     <vertex x="-2.12599993" y="3.09099984" z="-3.25099993"/>
     <vertex x="-2.12599993" y="0.573000908" z="-3.25099993"/>
     <vertex x="-2.03200006" y="-1.94500005" z="-3.32099986"/>
     <vertex x="-2.03200006" y="-4.4630003" z="-3.32099986"/>
     <vertex x="-2.03200006" y="-6.98099995" z="-3.32099986"/>
     <vertex x="-2.03200006" y="0.573000908" z="-3.32099986"/>
     <vertex x="-2.03200006" y="3.09099984" z="-3.32099986"/>
     <vertex x="-1.96000004" y="3.09099984" z="-3.41499972"/>
     <vertex x="-1.96000004" y="-4.4630003" z="-3.41499972"/>
     <vertex x="-1.96000004" y="0.573000908" z="-3.41499972"/>
     <vertex x="-1.96000004" y="-1.94500005" z="-3.41499972"/>
     <vertex x="-1.96000004" y="-6.98099995" z="-3.41499972"/>
     <vertex x="-1.91600001" y="-1.94500005" z="-3.52299976"/>
     <vertex x="-1.91600001" y="0.573000908" z="-3.52299976"/>
     <vertex x="-1.91600001" y="3.09099984" z="-3.52299976"/>
     <vertex x="-1.91600001" y="-6.98099995" z="-3.52299976"/>
     <vertex x="-1.91600001" y="-4.4630003" z="-3.52299976"/>
     <vertex x="-1.89999998" y="3.09099984" z="-3.64099979"/>
     <vertex x="-1.89999998" y="3.45499992" z="-3.77699995"/>
     <vertex x="-1.91600001" y="3.53299999" z="-3.69099975"/>
     <vertex x="-1.89999998" y="3.34699988" z="-3.70299983"/>
     <vertex x="-1.91600001" y="3.39899993" z="-3.59899974"/>
     <vertex x="-1.89999998" y="3.22299981" z="-3.65499973"/>
     <vertex x="-1.91600001" y="3.25099993" z="-3.54299974"/>
     <vertex x="-1.96000004" y="3.27699995" z="-3.4369998"/>
     <vertex x="-2.03200006" y="3.29900002" z="-3.34699988"/>
     <vertex x="-2.12599993" y="3.31499982" z="-3.27699995"/>
     <vertex x="-2.23399997" y="3.32499981" z="-3.2329998"/>
     <vertex x="-1.96000004" y="3.60299993" z="-3.60899973"/>
     <vertex x="-1.96000004" y="3.45099998" z="-3.50299978"/>
     <vertex x="-2.03200006" y="3.66499996" z="-3.5389998"/>
     <vertex x="-2.03200006" y="3.49300003" z="-3.42099977"/>
     <vertex x="-2.12599993" y="3.71299982" z="-3.4849999"/>
     <vertex x="-2.12599993" y="3.52699995" z="-3.35699987"/>
     <vertex x="-2.23399997" y="3.74300003" z="-3.45099974"/>
     <vertex x="-2.23399997" y="3.54699993" z="-3.31699991"/>
     <vertex x="-1.89999998" y="4.00099993" z="-4.07899952"/>
     <vertex x="-1.91600001" y="4.03299999" z="-3.96899986"/>
     <vertex x="-1.89999998" y="3.80499983" z="-4.00500011"/>
     <vertex x="-1.91600001" y="3.76699996" z="-3.85699987"/>
     <vertex x="-1.89999998" y="3.62099981" z="-3.90499973"/>
     <vertex x="-1.96000004" y="4.06500006" z="-3.86299992"/>
     <vertex x="-1.96000004" y="3.82099986" z="-3.76099992"/>
     <vertex x="-2.03200006" y="3.86500001" z="-3.6789999"/>
     <vertex x="-2.12599993" y="3.89899993" z="-3.61699986"/>
     <vertex x="-2.23399997" y="3.92299986" z="-3.5769999"/>
     <vertex x="-2.03200006" y="4.09100008" z="-3.77499986"/>
     <vertex x="-2.12599993" y="4.11100006" z="-3.70499992"/>
     <vertex x="-2.23399997" y="4.125" z="-3.66299987"/>
     <vertex x="-2.3499999" y="4.12899971" z="-3.64899993"/>
     <vertex x="-2.23000002" y="4.26300001" z="-3.69299984"/>
     <vertex x="-2.20000005" y="4.39300013" z="-3.70499992"/>
     <vertex x="-2.14599991" y="4.25099993" z="-3.72299981"/>
     <vertex x="-2.09200001" y="4.375" z="-3.75099993"/>
     <vertex x="-2.06800008" y="4.23699999" z="-3.76899981"/>
     <vertex x="-2.00200009" y="4.35699987" z="-3.82099986"/>
     <vertex x="-2.00200009" y="4.22300005" z="-3.82899976"/>
     <vertex x="-1.92999995" y="4.34499979" z="-3.91499972"/>
     <vertex x="-1.95200002" y="4.20900011" z="-3.90099978"/>
     <vertex x="-1.926" y="4.19899988" z="-3.95099974"/>
     <vertex x="-1.89999998" y="4.18499994" z="-4.0369997"/>
     <vertex x="-1.89400005" y="4.16699982" z="-4.125"/>
     <vertex x="-1.87199998" y="4.33500004" z="-4.14099979"/>
     <vertex x="-1.88600004" y="4.33699989" z="-4.02299976"/>
     <vertex x="1.74199998" y="4.75699997" z="-4.14099979"/>
     <vertex x="1.87" y="4.33500004" z="-4.14099979"/>
     <vertex x="1.78999996" y="4.68099976" z="-4.02299976"/>
     <vertex x="1.88399994" y="4.33699989" z="-4.02299976"/>
     <vertex x="1.92799997" y="4.34499979" z="-3.91499972"/>
     <vertex x="1.83200002" y="4.69499969" z="-3.91499972"/>
     <vertex x="1.99800003" y="4.35699987" z="-3.82099986"/>
     <vertex x="1.898" y="4.72099972" z="-3.82099986"/>
     <vertex x="2.08999991" y="4.375" z="-3.75099993"/>
     <vertex x="1.98599994" y="4.75500011" z="-3.75099993"/>
     <vertex x="2.19799995" y="4.39300013" z="-3.70499992"/>
     <vertex x="2.08599997" y="4.79299974" z="-3.70499992"/>
     <vertex x="1.90400004" y="5.16499996" z="-3.70499992"/>
     <vertex x="1.65600002" y="5.49699974" z="-3.70499992"/>
     <vertex x="1.352" y="5.77699995" z="-3.70499992"/>
     <vertex x="1" y="5.99699974" z="-3.70499992"/>
     <vertex x="0.614001989" y="6.14699984" z="-3.70499992"/>
     <vertex x="-0.615997016" y="6.14699984" z="-3.70499992"/>
     <vertex x="-1.00199997" y="5.99699974" z="-3.70499992"/>
     <vertex x="-1.35399997" y="5.77699995" z="-3.70499992"/>
     <vertex x="-1.65799999" y="5.49699974" z="-3.70499992"/>
     <vertex x="-1.90600002" y="5.16499996" z="-3.70499992"/>
     <vertex x="-2.08999991" y="4.79299974" z="-3.70499992"/>
     <vertex x="-1.98800004" y="4.75500011" z="-3.75099993"/>
     <vertex x="-1.81400001" y="5.10899973" z="-3.75099993"/>
     <vertex x="-1.57799995" y="5.42499971" z="-3.75099993"/>
     <vertex x="-1.28799999" y="5.69099998" z="-3.75099993"/>
     <vertex x="-0.952000022" y="5.89899969" z="-3.75099993"/>
     <vertex x="-0.585999012" y="6.04299974" z="-3.75099993"/>
     <vertex x="0.584002972" y="6.04299974" z="-3.75099993"/>
     <vertex x="0.950001001" y="5.89899969" z="-3.75099993"/>
     <vertex x="1.28600001" y="5.69099998" z="-3.75099993"/>
     <vertex x="1.57599998" y="5.42499971" z="-3.75099993"/>
     <vertex x="1.81200004" y="5.10899973" z="-3.75099993"/>
     <vertex x="-1.89999998" y="4.72099972" z="-3.82099986"/>
     <vertex x="-1.73399997" y="5.06099987" z="-3.82099986"/>
     <vertex x="-1.50800002" y="5.36299992" z="-3.82099986"/>
     <vertex x="-1.23199999" y="5.6170001" z="-3.82099986"/>
     <vertex x="-0.911998987" y="5.81699991" z="-3.82099986"/>
     <vertex x="-0.559997976" y="5.95300007" z="-3.82099986"/>
     <vertex x="0.558001995" y="5.95300007" z="-3.82099986"/>
     <vertex x="0.91000402" y="5.81699991" z="-3.82099986"/>
     <vertex x="1.22800004" y="5.6170001" z="-3.82099986"/>
     <vertex x="1.50600004" y="5.36299992" z="-3.82099986"/>
     <vertex x="1.73199999" y="5.06099987" z="-3.82099986"/>
     <vertex x="-1.83399999" y="4.69499969" z="-3.91499972"/>
     <vertex x="-1.67400002" y="5.02299976" z="-3.91499972"/>
     <vertex x="-1.45599997" y="5.31500006" z="-3.91499972"/>
     <vertex x="-1.18799996" y="5.56099987" z="-3.91499972"/>
     <vertex x="-0.879997015" y="5.75299978" z="-3.91499972"/>
     <vertex x="-0.539996982" y="5.88499975" z="-3.91499972"/>
     <vertex x="0.538002014" y="5.88499975" z="-3.91499972"/>
     <vertex x="0.876003027" y="5.75299978" z="-3.91499972"/>
     <vertex x="1.18599999" y="5.56099987" z="-3.91499972"/>
     <vertex x="1.454" y="5.31500006" z="-3.91499972"/>
     <vertex x="1.67200005" y="5.02299976" z="-3.91499972"/>
     <vertex x="-1.79200006" y="4.68099976" z="-4.02299976"/>
     <vertex x="-1.63600004" y="4.99900007" z="-4.02299976"/>
     <vertex x="-1.42200005" y="5.28299999" z="-4.02299976"/>
     <vertex x="-1.15999997" y="5.5250001" z="-4.02299976"/>
     <vertex x="-0.859996974" y="5.71299982" z="-4.02299976"/>
     <vertex x="-0.527999997" y="5.84100008" z="-4.02299976"/>
     <vertex x="0.526000977" y="5.84100008" z="-4.02299976"/>
     <vertex x="0.858002007" y="5.71299982" z="-4.02299976"/>
     <vertex x="1.15799999" y="5.5250001" z="-4.02299976"/>
     <vertex x="1.41999996" y="5.28299999" z="-4.02299976"/>
     <vertex x="1.63199997" y="4.99900007" z="-4.02299976"/>
     <vertex x="-1.74399996" y="4.75699997" z="-4.14099979"/>
     <vertex x="-1.52199996" y="5.13700008" z="-4.14099979"/>
     <vertex x="-1.22000003" y="5.45699978" z="-4.14099979"/>
     <vertex x="-0.851997018" y="5.69899988" z="-4.14099979"/>
     <vertex x="-0.437999994" y="5.84899998" z="-4.14099979"/>
     <vertex x="0.436001003" y="5.84899998" z="-4.14099979"/>
     <vertex x="0.850001991" y="5.69899988" z="-4.14099979"/>
     <vertex x="1.21800005" y="5.45699978" z="-4.14099979"/>
     <vertex x="1.51999998" y="5.13700008" z="-4.14099979"/>
     <vertex x="1.89999998" y="4.00099993" z="-4.07899952"/>
     <vertex x="1.91400003" y="4.03299999" z="-3.96899986"/>
     <vertex x="1.89199996" y="4.16699982" z="-4.125"/>
     <vertex x="1.90400004" y="4.18900013" z="-4.01499939"/>
     <vertex x="1.93400002" y="4.20300007" z="-3.93099976"/>
     <vertex x="1.98000002" y="4.21700001" z="-3.85499978"/>
     <vertex x="2.04200006" y="4.2329998" z="-3.7889998"/>
     <vertex x="2.11400008" y="4.24699974" z="-3.73899984"/>
     <vertex x="2.16400003" y="4.25500011" z="-3.71299982"/>
     <vertex x="2.23200011" y="4.125" z="-3.66299987"/>
     <vertex x="2.25" y="4.26499987" z="-3.6869998"/>
     <vertex x="2.34800005" y="4.12899971" z="-3.64899993"/>
     <vertex x="1.96000004" y="4.06500006" z="-3.86299992"/>
     <vertex x="2.02999997" y="4.09100008" z="-3.77499986"/>
     <vertex x="2.12400007" y="4.11100006" z="-3.70499992"/>
     <vertex x="1.89999998" y="3.45499992" z="-3.77699995"/>
     <vertex x="1.91400003" y="3.53299999" z="-3.69099975"/>
     <vertex x="1.89999998" y="3.62099981" z="-3.90499973"/>
     <vertex x="1.91400003" y="3.76699996" z="-3.85699987"/>
     <vertex x="1.89999998" y="3.80499983" z="-4.00500011"/>
     <vertex x="1.96000004" y="3.60299993" z="-3.60899973"/>
     <vertex x="1.96000004" y="3.82099986" z="-3.76099992"/>
     <vertex x="2.02999997" y="3.86500001" z="-3.6789999"/>
     <vertex x="2.12400007" y="3.89899993" z="-3.61699986"/>
     <vertex x="2.23200011" y="3.92299986" z="-3.5769999"/>
     <vertex x="2.02999997" y="3.66499996" z="-3.5389998"/>
     <vertex x="2.12400007" y="3.71299982" z="-3.4849999"/>
     <vertex x="2.23200011" y="3.74300003" z="-3.45099974"/>
     <vertex x="1.89999998" y="3.09099984" z="-3.64099979"/>
     <vertex x="1.91400003" y="3.09099984" z="-3.52299976"/>
     <vertex x="1.89999998" y="3.22299981" z="-3.65499973"/>
     <vertex x="1.91400003" y="3.25099993" z="-3.54299974"/>
     <vertex x="1.89999998" y="3.34699988" z="-3.70299983"/>
     <vertex x="1.91400003" y="3.39899993" z="-3.59899974"/>
     <vertex x="1.96000004" y="3.45099998" z="-3.50299978"/>
     <vertex x="2.02999997" y="3.49300003" z="-3.42099977"/>
     <vertex x="2.12400007" y="3.52699995" z="-3.35699987"/>
     <vertex x="2.23200011" y="3.54699993" z="-3.31699991"/>
     <vertex x="1.96000004" y="3.09099984" z="-3.41499972"/>
     <vertex x="1.96000004" y="3.27699995" z="-3.4369998"/>
     <vertex x="2.02999997" y="3.09099984" z="-3.32099986"/>
     <vertex x="2.02999997" y="3.29900002" z="-3.34699988"/>
     <vertex x="2.12400007" y="3.09099984" z="-3.25099993"/>
     <vertex x="2.12400007" y="3.31499982" z="-3.27699995"/>
     <vertex x="2.23200011" y="3.09099984" z="-3.20499992"/>
     <vertex x="2.23200011" y="3.32499981" z="-3.2329998"/>
     <vertex x="1.91400003" y="0.573000908" z="-3.52299976"/>
     <vertex x="1.91400003" y="-1.94500005" z="-3.52299976"/>
     <vertex x="1.91400003" y="-4.4630003" z="-3.52299976"/>
     <vertex x="1.91400003" y="-6.98099995" z="-3.52299976"/>
     <vertex x="1.96000004" y="-6.98099995" z="-3.41499972"/>
     <vertex x="1.96000004" y="-4.4630003" z="-3.41499972"/>
     <vertex x="1.96000004" y="-1.94500005" z="-3.41499972"/>
     <vertex x="1.96000004" y="0.573000908" z="-3.41499972"/>
     <vertex x="2.02999997" y="-6.98099995" z="-3.32099986"/>
     <vertex x="2.02999997" y="-4.4630003" z="-3.32099986"/>
     <vertex x="2.02999997" y="-1.94500005" z="-3.32099986"/>
     <vertex x="2.02999997" y="0.573000908" z="-3.32099986"/>
     <vertex x="2.12400007" y="0.573000908" z="-3.25099993"/>
     <vertex x="2.12400007" y="-1.94500005" z="-3.25099993"/>
     <vertex x="2.12400007" y="-4.4630003" z="-3.25099993"/>
     <vertex x="2.12400007" y="-6.98099995" z="-3.25099993"/>
     <vertex x="2.23200011" y="0.573000908" z="-3.20499992"/>
     <vertex x="2.23200011" y="-1.94500005" z="-3.20499992"/>
     <vertex x="2.23200011" y="-4.4630003" z="-3.20499992"/>
     <vertex x="2.23200011" y="-6.98099995" z="-3.20499992"/>
     <vertex x="8.75" y="14.9990005" z="-0.988999844"/>
     <vertex x="8.75" y="14.3990002" z="-3.81499982"/>
     <vertex x="8.75" y="14.9990005" z="-3.81499982"/>
     <vertex x="8.75" y="14.3990002" z="-0.988999844"/>
     <vertex x="1.45000005" y="14.3990002" z="-0.988999844"/>
     <vertex x="2.56999993" y="14.3990002" z="-0.988999844"/>
     <vertex x="1.45000005" y="14.9990005" z="-0.988999844"/>
     <vertex x="2.56999993" y="14.9990005" z="-0.988999844"/>
     <vertex x="7.63000011" y="14.3990002" z="-0.988999844"/>
     <vertex x="7.63000011" y="14.9990005" z="-0.988999844"/>
     <vertex x="7.63000011" y="14.3990002" z="-3.81499982"/>
     <vertex x="7.63000011" y="14.9990005" z="-3.81499982"/>
     <vertex x="2.56999993" y="14.9990005" z="-3.81499982"/>
     <vertex x="2.56999993" y="14.3990002" z="-3.81499982"/>
     <vertex x="1.45000005" y="14.3990002" z="-3.81499982"/>
     <vertex x="1.45000005" y="14.9990005" z="-3.81499982"/>
     <vertex x="7.15600014" y="14.9990005" z="-0.79099983"/>
     <vertex x="7.12200022" y="14.3990002" z="-0.972999811"/>
     <vertex x="7.12200022" y="14.9990005" z="-0.972999811"/>
     <vertex x="7.15600014" y="14.3990002" z="-0.79099983"/>
     <vertex x="7.18599987" y="14.9990005" z="-0.712999821"/>
     <vertex x="7.18599987" y="14.3990002" z="-0.712999821"/>
     <vertex x="7.204" y="14.9990005" z="-0.678999841"/>
     <vertex x="7.204" y="14.3990002" z="-0.678999841"/>
     <vertex x="7.23000002" y="14.9990005" z="-0.64899981"/>
     <vertex x="7.23000002" y="14.3990002" z="-0.64899981"/>
     <vertex x="7.26000023" y="14.9990005" z="-0.624999821"/>
     <vertex x="7.26000023" y="14.3990002" z="-0.624999821"/>
     <vertex x="7.29199982" y="14.9990005" z="-0.60499984"/>
     <vertex x="7.29199982" y="14.3990002" z="-0.60499984"/>
     <vertex x="7.36999989" y="14.9990005" z="-0.574999809"/>
     <vertex x="7.36999989" y="14.3990002" z="-0.574999809"/>
     <vertex x="7.5539999" y="14.9990005" z="-0.54099983"/>
     <vertex x="7.5539999" y="14.3990002" z="-0.54099983"/>
     <vertex x="-0.660000026" y="14.9990005" z="-0.54099983"/>
     <vertex x="-0.660000026" y="14.3990002" z="-0.54099983"/>
     <vertex x="-1.49800003" y="14.3990002" z="-0.54099983"/>
     <vertex x="-1.49800003" y="14.9990005" z="-0.54099983"/>
     <vertex x="2.6500001" y="14.9990005" z="-0.54099983"/>
     <vertex x="2.6500001" y="14.3990002" z="-0.54099983"/>
     <vertex x="1.37399995" y="14.3990002" z="-0.54099983"/>
     <vertex x="1.37399995" y="14.9990005" z="-0.54099983"/>
     <vertex x="8.82999992" y="14.9990005" z="-0.54099983"/>
     <vertex x="8.82999992" y="14.3990002" z="-0.54099983"/>
     <vertex x="9.01200008" y="14.9990005" z="-0.574999809"/>
     <vertex x="9.01200008" y="14.3990002" z="-0.574999809"/>
     <vertex x="9.09000015" y="14.9990005" z="-0.60499984"/>
     <vertex x="9.09000015" y="14.3990002" z="-0.60499984"/>
     <vertex x="9.1239996" y="14.9990005" z="-0.624999821"/>
     <vertex x="9.1239996" y="14.3990002" z="-0.624999821"/>
     <vertex x="9.15400028" y="14.9990005" z="-0.64899981"/>
     <vertex x="9.15400028" y="14.3990002" z="-0.64899981"/>
     <vertex x="9.17599964" y="14.3990002" z="-0.678999841"/>
     <vertex x="9.17599964" y="14.9990005" z="-0.678999841"/>
     <vertex x="9.19799995" y="14.3990002" z="-0.712999821"/>
     <vertex x="9.19799995" y="14.9990005" z="-0.712999821"/>
     <vertex x="9.22599983" y="14.3990002" z="-0.79099983"/>
     <vertex x="9.22599983" y="14.9990005" z="-0.79099983"/>
     <vertex x="9.26000023" y="14.3990002" z="-0.972999811"/>
     <vertex x="9.26000023" y="14.9990005" z="-0.972999811"/>
     <vertex x="9.26000023" y="14.3990002" z="-3.82899976"/>
     <vertex x="9.26000023" y="14.9990005" z="-3.82899976"/>
     <vertex x="9.22599983" y="14.3990002" z="-4.01099968"/>
     <vertex x="9.22599983" y="14.9990005" z="-4.01099968"/>
     <vertex x="9.19799995" y="14.3990002" z="-4.08899975"/>
     <vertex x="9.19799995" y="14.9990005" z="-4.08899975"/>
     <vertex x="9.17599964" y="14.3990002" z="-4.12300014"/>
     <vertex x="9.17599964" y="14.9990005" z="-4.12300014"/>
     <vertex x="9.15400028" y="14.3990002" z="-4.15299988"/>
     <vertex x="9.15400028" y="14.9990005" z="-4.15299988"/>
     <vertex x="9.1239996" y="14.3990002" z="-4.17700005"/>
     <vertex x="9.1239996" y="14.9990005" z="-4.17700005"/>
     <vertex x="9.09000015" y="14.3990002" z="-4.19699955"/>
     <vertex x="9.09000015" y="14.9990005" z="-4.19699955"/>
     <vertex x="9.01200008" y="14.3990002" z="-4.22700024"/>
     <vertex x="9.01200008" y="14.9990005" z="-4.22700024"/>
     <vertex x="8.82999992" y="14.3990002" z="-4.26099968"/>
     <vertex x="8.82999992" y="14.9990005" z="-4.26099968"/>
     <vertex x="9.99400043" y="14.3990002" z="-4.26099968"/>
     <vertex x="10.552" y="14.3990002" z="-4.26099968"/>
     <vertex x="9.99400043" y="14.9990005" z="-4.26099968"/>
     <vertex x="10.552" y="14.9990005" z="-4.26099968"/>
     <vertex x="12.0100002" y="14.3990002" z="-4.26099968"/>
     <vertex x="12.54" y="14.3990002" z="-4.26099968"/>
     <vertex x="12.0100002" y="14.9990005" z="-4.26099968"/>
     <vertex x="12.54" y="14.9990005" z="-4.26099968"/>
     <vertex x="5.69999981" y="14.3990002" z="-4.26099968"/>
     <vertex x="6.23000002" y="14.3990002" z="-4.26099968"/>
     <vertex x="5.69999981" y="14.9990005" z="-4.26099968"/>
     <vertex x="6.23000002" y="14.9990005" z="-4.26099968"/>
     <vertex x="-12.0860004" y="14.3990002" z="-4.26099968"/>
     <vertex x="-11.5860004" y="14.3990002" z="-4.26099968"/>
     <vertex x="-12.0860004" y="14.9990005" z="-4.26099968"/>
     <vertex x="-11.5860004" y="14.9990005" z="-4.26099968"/>
     <vertex x="-9.38000011" y="14.3990002" z="-4.26099968"/>
     <vertex x="-7.00400019" y="14.3990002" z="-4.26099968"/>
     <vertex x="-9.38000011" y="14.9990005" z="-4.26099968"/>
     <vertex x="-7.00400019" y="14.9990005" z="-4.26099968"/>
     <vertex x="-2.00200009" y="14.3990002" z="-4.26099968"/>
     <vertex x="-1.49800003" y="14.3990002" z="-4.26099968"/>
     <vertex x="-2.00200009" y="14.9990005" z="-4.26099968"/>
     <vertex x="-1.49800003" y="14.9990005" z="-4.26099968"/>
     <vertex x="1.37399995" y="14.3990002" z="-4.26099968"/>
     <vertex x="2.65199995" y="14.3990002" z="-4.26099968"/>
     <vertex x="1.37399995" y="14.9990005" z="-4.26099968"/>
     <vertex x="2.65199995" y="14.9990005" z="-4.26099968"/>
     <vertex x="7.5539999" y="14.3990002" z="-4.26099968"/>
     <vertex x="7.5539999" y="14.9990005" z="-4.26099968"/>
     <vertex x="7.36999989" y="14.3990002" z="-4.22900009"/>
     <vertex x="7.36999989" y="14.9990005" z="-4.22900009"/>
     <vertex x="7.29199982" y="14.3990002" z="-4.1989994"/>
     <vertex x="7.29199982" y="14.9990005" z="-4.1989994"/>
     <vertex x="7.26000023" y="14.3990002" z="-4.17700005"/>
     <vertex x="7.26000023" y="14.9990005" z="-4.17700005"/>
     <vertex x="7.23000002" y="14.3990002" z="-4.15499973"/>
     <vertex x="7.23000002" y="14.9990005" z="-4.15499973"/>
     <vertex x="7.204" y="14.9990005" z="-4.125"/>
     <vertex x="7.204" y="14.3990002" z="-4.125"/>
     <vertex x="7.18599987" y="14.9990005" z="-4.0909996"/>
     <vertex x="7.18599987" y="14.3990002" z="-4.0909996"/>
     <vertex x="7.15600014" y="14.9990005" z="-4.01099968"/>
     <vertex x="7.15600014" y="14.3990002" z="-4.01099968"/>
     <vertex x="7.12200022" y="14.9990005" z="-3.82899976"/>
     <vertex x="7.12200022" y="14.3990002" z="-3.82899976"/>
     <vertex x="12.0080004" y="14.3990002" z="1.25300014"/>
     <vertex x="11.6639996" y="14.3990002" z="-1.0569998"/>
     <vertex x="10.7639999" y="14.3990002" z="-2.11099982"/>
     <vertex x="10.6440001" y="14.3990002" z="1.25300014"/>
     <vertex x="10.5360003" y="14.3990002" z="1.72300017"/>
     <vertex x="12.54" y="14.3990002" z="1.72300017"/>
     <vertex x="10.4519997" y="14.3990002" z="1.71500015"/>
     <vertex x="10.1120005" y="14.3990002" z="-0.972999811"/>
     <vertex x="10.1120005" y="14.3990002" z="1.29900014"/>
     <vertex x="10.3699999" y="14.3990002" z="1.69500017"/>
     <vertex x="10.2980003" y="14.3990002" z="1.65500021"/>
     <vertex x="10.1800003" y="14.3990002" z="1.53700018"/>
     <vertex x="10.1199999" y="14.3990002" z="1.38300014"/>
     <vertex x="10.1400003" y="14.3990002" z="1.46500015"/>
     <vertex x="4.12200022" y="14.3990002" z="1.69500017"/>
     <vertex x="4.38999987" y="14.3990002" z="1.25300014"/>
     <vertex x="4.04799986" y="14.3990002" z="1.65500021"/>
     <vertex x="3.92799997" y="14.3990002" z="1.53700018"/>
     <vertex x="3.86800003" y="14.3990002" z="1.38300014"/>
     <vertex x="3.88800001" y="14.3990002" z="1.46500015"/>
     <vertex x="10.2299995" y="14.3990002" z="1.60500014"/>
     <vertex x="10.6440001" y="14.3990002" z="-0.950999856"/>
     <vertex x="10.1759996" y="14.3990002" z="-1.17699981"/>
     <vertex x="10.2539997" y="14.3990002" z="-1.29499984"/>
     <vertex x="10.224" y="14.3990002" z="-1.2609998"/>
     <vertex x="10.4720001" y="14.3990002" z="-1.38699985"/>
     <vertex x="10.3739996" y="14.3990002" z="-1.3629998"/>
     <vertex x="10.3299999" y="14.3990002" z="-1.34499979"/>
     <vertex x="10.29" y="14.3990002" z="-1.32299984"/>
     <vertex x="10.6940002" y="14.3990002" z="-1.40499985"/>
     <vertex x="10.7360001" y="14.3990002" z="-1.40499985"/>
     <vertex x="10.7779999" y="14.3990002" z="-1.40299988"/>
     <vertex x="10.8199997" y="14.3990002" z="-1.40099978"/>
     <vertex x="10.8620005" y="14.3990002" z="-1.39899981"/>
     <vertex x="10.9020004" y="14.3990002" z="-1.39699984"/>
     <vertex x="10.9420004" y="14.3990002" z="-1.39499986"/>
     <vertex x="3.86800003" y="14.3990002" z="-1.54499984"/>
     <vertex x="3.92799997" y="14.3990002" z="-1.69899988"/>
     <vertex x="3.88800001" y="14.3990002" z="-1.62499988"/>
     <vertex x="10.9820004" y="14.3990002" z="-1.39499986"/>
     <vertex x="11.0220003" y="14.3990002" z="-1.39299989"/>
     <vertex x="11.592" y="14.3990002" z="-0.950999856"/>
     <vertex x="10.5059996" y="14.3990002" z="-2.8269999"/>
     <vertex x="10.25" y="14.3990002" z="-3.54299974"/>
     <vertex x="5.69999981" y="14.3990002" z="-1.88699985"/>
     <vertex x="1.19200003" y="14.3990002" z="-4.22900009"/>
     <vertex x="3.8599999" y="14.3990002" z="-1.45899987"/>
     <vertex x="3.98000002" y="14.3990002" z="-1.76699984"/>
     <vertex x="6.23000002" y="14.3990002" z="1.72300017"/>
     <vertex x="5.69999981" y="14.3990002" z="-1.41299987"/>
     <vertex x="4.04799986" y="14.3990002" z="-1.81899989"/>
     <vertex x="-12.5419998" y="14.3990002" z="-2.70099974"/>
     <vertex x="-12.0880003" y="14.3990002" z="-2.25099993"/>
     <vertex x="-12.0880003" y="14.3990002" z="-2.70099974"/>
     <vertex x="3.8599999" y="14.3990002" z="1.29900014"/>
     <vertex x="-5.54799986" y="14.3990002" z="-4.27099991"/>
     <vertex x="-5.31799984" y="14.3990002" z="-3.47099972"/>
     <vertex x="-5.08599997" y="14.3990002" z="-4.27099991"/>
     <vertex x="-7.61800003" y="14.3990002" z="1.25100017"/>
     <vertex x="-7.42000008" y="14.3990002" z="1.71500015"/>
     <vertex x="-7.34000015" y="14.3990002" z="1.69500017"/>
     <vertex x="3.98000002" y="14.3990002" z="1.60300016"/>
     <vertex x="4.38999987" y="14.3990002" z="-1.41299987"/>
     <vertex x="4.12200022" y="14.3990002" z="-1.85899985"/>
     <vertex x="4.28800011" y="14.3990002" z="-1.88699985"/>
     <vertex x="-7.07999992" y="14.3990002" z="1.29900014"/>
     <vertex x="-7.26800013" y="14.3990002" z="1.65500021"/>
     <vertex x="-7.19999981" y="14.3990002" z="1.60300016"/>
     <vertex x="5.69999981" y="14.3990002" z="1.25300014"/>
     <vertex x="4.28800011" y="14.3990002" z="1.72300017"/>
     <vertex x="-9.89599991" y="14.3990002" z="-2.70099974"/>
     <vertex x="-10.4680004" y="14.3990002" z="-2.25099993"/>
     <vertex x="-9.89599991" y="14.3990002" z="-2.43099976"/>
     <vertex x="-4.15999985" y="14.3990002" z="-0.54099983"/>
     <vertex x="4.20200014" y="14.3990002" z="1.71500015"/>
     <vertex x="-11.3459997" y="14.3990002" z="1.72300017"/>
     <vertex x="-11.8459997" y="14.3990002" z="1.71700013"/>
     <vertex x="-11.8459997" y="14.3990002" z="1.72300017"/>
     <vertex x="4.20200014" y="14.3990002" z="-1.87899983"/>
     <vertex x="-4.68400002" y="14.3990002" z="-0.54099983"/>
     <vertex x="-11.8459997" y="14.3990002" z="1.7110002"/>
     <vertex x="-11.5860004" y="14.3990002" z="-2.70099974"/>
     <vertex x="-12.5419998" y="14.3990002" z="-2.25099993"/>
     <vertex x="-11.5860004" y="14.3990002" z="-0.0789997354"/>
     <vertex x="-12.0880003" y="14.3990002" z="-0.0789997354"/>
     <vertex x="-11.8459997" y="14.3990002" z="1.70500016"/>
     <vertex x="-11.8459997" y="14.3990002" z="1.69900012"/>
     <vertex x="-11.5860004" y="14.3990002" z="-2.25099993"/>
     <vertex x="-6.46999979" y="14.3990002" z="-0.54099983"/>
     <vertex x="-1.046" y="14.3990002" z="-4.22900009"/>
     <vertex x="-1.14600003" y="14.3990002" z="-3.82099986"/>
     <vertex x="-0.969996989" y="14.3990002" z="-3.83099985"/>
     <vertex x="-5.96000004" y="14.3990002" z="-0.54099983"/>
     <vertex x="-8.83600044" y="14.3990002" z="1.25100017"/>
     <vertex x="-8.83600044" y="14.3990002" z="-0.172999829"/>
     <vertex x="-9.37199974" y="14.3990002" z="0.0290005654"/>
     <vertex x="-0.817996979" y="14.3990002" z="-4.25899982"/>
     <vertex x="-9.37199974" y="14.3990002" z="1.29900014"/>
     <vertex x="-7.61600018" y="14.3990002" z="-0.0949995369"/>
     <vertex x="-7.07999992" y="14.3990002" z="-0.0949995369"/>
     <vertex x="0.131999999" y="14.3990002" z="-1.34099984"/>
     <vertex x="0.131999999" y="14.3990002" z="-3.51499987"/>
     <vertex x="-0.373997003" y="14.3990002" z="-3.40899992"/>
     <vertex x="0.976001978" y="14.3990002" z="-4.01099968"/>
     <vertex x="1.04999995" y="14.3990002" z="-4.15499973"/>
     <vertex x="1.02400005" y="14.3990002" z="-4.125"/>
     <vertex x="-7.14799976" y="14.3990002" z="1.53700018"/>
     <vertex x="-7.09000015" y="14.3990002" z="1.38300014"/>
     <vertex x="-7.1079998" y="14.3990002" z="1.46300018"/>
     <vertex x="-7.50600004" y="14.3990002" z="1.72300017"/>
     <vertex x="-1.49800003" y="14.3990002" z="-0.988999844"/>
     <vertex x="-2.00200009" y="14.3990002" z="1.72300017"/>
     <vertex x="-8.94799995" y="14.3990002" z="1.72300017"/>
     <vertex x="-9.03199959" y="14.3990002" z="1.71500015"/>
     <vertex x="-9.11200047" y="14.3990002" z="1.69500017"/>
     <vertex x="-9.18599987" y="14.3990002" z="1.65500021"/>
     <vertex x="-9.3039999" y="14.3990002" z="1.53700018"/>
     <vertex x="-9.36400032" y="14.3990002" z="1.38300014"/>
     <vertex x="-9.34399986" y="14.3990002" z="1.46300018"/>
     <vertex x="-9.3579998" y="14.3990002" z="-0.108999833"/>
     <vertex x="-9.25399971" y="14.3990002" z="1.60300016"/>
     <vertex x="-7.64799976" y="14.3990002" z="-3.79099989"/>
     <vertex x="-9.22999954" y="14.3990002" z="-0.494999826"/>
     <vertex x="-9.32999992" y="14.3990002" z="-0.240999833"/>
     <vertex x="-9.38000011" y="14.3990002" z="-3.79099989"/>
     <vertex x="-9.28600025" y="14.3990002" z="-0.368999839"/>
     <vertex x="-7.00400019" y="14.3990002" z="-3.97899985"/>
     <vertex x="-0.477997005" y="14.3990002" z="-3.72899985"/>
     <vertex x="-0.443996012" y="14.3990002" z="-4.26900005"/>
     <vertex x="-0.505997002" y="14.3990002" z="-3.75299978"/>
     <vertex x="-1.49800003" y="14.3990002" z="-4.15899944"/>
     <vertex x="-0.433997989" y="14.3990002" z="-3.66699982"/>
     <vertex x="-0.30399701" y="14.3990002" z="-4.2329998"/>
     <vertex x="-0.453999013" y="14.3990002" z="-3.69899988"/>
     <vertex x="-0.591998994" y="14.3990002" z="-4.28499985"/>
     <vertex x="-0.539996982" y="14.3990002" z="-3.77299976"/>
     <vertex x="1.08000004" y="14.3990002" z="-4.1789999"/>
     <vertex x="-0.405997992" y="14.3990002" z="-3.58899975"/>
     <vertex x="-0.181998998" y="14.3990002" z="-4.15899944"/>
     <vertex x="1.00600004" y="14.3990002" z="-4.0909996"/>
     <vertex x="-0.0679970011" y="14.3990002" z="-4.06499958"/>
     <vertex x="0.0180015992" y="14.3990002" z="-3.94099975"/>
     <vertex x="1.11199999" y="14.3990002" z="-4.1989994"/>
     <vertex x="3.046" y="14.3990002" z="-0.79099983"/>
     <vertex x="2.94400001" y="14.3990002" z="-0.624999821"/>
     <vertex x="2.97399998" y="14.3990002" z="-0.650999844"/>
     <vertex x="0.118000001" y="14.3990002" z="-3.66699982"/>
     <vertex x="0.0840033963" y="14.3990002" z="-3.81099987"/>
     <vertex x="0.114001997" y="14.3990002" z="-1.18099988"/>
     <vertex x="0.00200272002" y="14.3990002" z="-0.894999862"/>
     <vertex x="0.0760001987" y="14.3990002" z="-1.03099978"/>
     <vertex x="-0.373997003" y="14.3990002" z="-1.42099988"/>
     <vertex x="3.07999992" y="14.3990002" z="-0.972999811"/>
     <vertex x="3.07999992" y="14.3990002" z="-3.83099985"/>
     <vertex x="2.91000009" y="14.3990002" z="-0.60499984"/>
     <vertex x="-0.093998" y="14.3990002" z="-0.768999815"/>
     <vertex x="-0.219997004" y="14.3990002" z="-0.670999825"/>
     <vertex x="-0.405997992" y="14.3990002" z="-1.24099982"/>
     <vertex x="-0.354000002" y="14.3990002" z="-0.59499985"/>
     <vertex x="-0.433997989" y="14.3990002" z="-1.16299987"/>
     <vertex x="2.83200002" y="14.3990002" z="-0.574999809"/>
     <vertex x="-0.451999992" y="14.3990002" z="-1.12899983"/>
     <vertex x="-0.475998014" y="14.3990002" z="-1.09899986"/>
     <vertex x="-0.501999021" y="14.3990002" z="-0.558999836"/>
     <vertex x="-0.505997002" y="14.3990002" z="-1.07499981"/>
     <vertex x="-0.537998021" y="14.3990002" z="-1.05299985"/>
     <vertex x="-0.613997996" y="14.3990002" z="-1.02299988"/>
     <vertex x="-1.27199996" y="14.3990002" z="-4.19499969"/>
     <vertex x="-0.793999016" y="14.3990002" z="-0.988999844"/>
     <vertex x="-0.793999016" y="14.3990002" z="-3.83699989"/>
     <vertex x="-0.615997016" y="14.3990002" z="-3.80299973"/>
     <vertex x="-1.49800003" y="14.3990002" z="1.72300017"/>
     <vertex x="-1.32200003" y="14.3990002" z="-3.81099987"/>
     <vertex x="-1.49800003" y="14.3990002" z="-3.79899979"/>
     <vertex x="2.83200002" y="14.3990002" z="-4.22700024"/>
     <vertex x="2.91000009" y="14.3990002" z="-4.19699955"/>
     <vertex x="3.046" y="14.3990002" z="-4.01099968"/>
     <vertex x="2.94400001" y="14.3990002" z="-4.17700005"/>
     <vertex x="2.97399998" y="14.3990002" z="-4.15299988"/>
     <vertex x="2.99799991" y="14.3990002" z="-4.12300014"/>
     <vertex x="3.01799989" y="14.3990002" z="-4.08899975"/>
     <vertex x="2.99799991" y="14.3990002" z="-0.678999841"/>
     <vertex x="3.01799989" y="14.3990002" z="-0.712999821"/>
     <vertex x="1.11199999" y="14.3990002" z="-0.60499984"/>
     <vertex x="0.976001978" y="14.3990002" z="-0.79099983"/>
     <vertex x="1.08000004" y="14.3990002" z="-0.624999821"/>
     <vertex x="1.19200003" y="14.3990002" z="-0.574999809"/>
     <vertex x="1.04999995" y="14.3990002" z="-0.64899981"/>
     <vertex x="1.02400005" y="14.3990002" z="-0.678999841"/>
     <vertex x="1.00600004" y="14.3990002" z="-0.712999821"/>
     <vertex x="0.942000985" y="14.3990002" z="-0.972999811"/>
     <vertex x="0.942000985" y="14.3990002" z="-3.83099985"/>
     <vertex x="0.976001978" y="14.9990005" z="-0.79099983"/>
     <vertex x="0.942000985" y="14.9990005" z="-0.972999811"/>
     <vertex x="1.00600004" y="14.9990005" z="-0.712999821"/>
     <vertex x="1.02400005" y="14.9990005" z="-0.678999841"/>
     <vertex x="1.04999995" y="14.9990005" z="-0.64899981"/>
     <vertex x="1.08000004" y="14.9990005" z="-0.624999821"/>
     <vertex x="1.11199999" y="14.9990005" z="-0.60499984"/>
     <vertex x="1.19200003" y="14.9990005" z="-0.574999809"/>
     <vertex x="2.83200002" y="14.9990005" z="-0.574999809"/>
     <vertex x="2.91000009" y="14.9990005" z="-0.60499984"/>
     <vertex x="2.94400001" y="14.9990005" z="-0.624999821"/>
     <vertex x="2.97399998" y="14.9990005" z="-0.650999844"/>
     <vertex x="2.99799991" y="14.9990005" z="-0.678999841"/>
     <vertex x="3.01799989" y="14.9990005" z="-0.712999821"/>
     <vertex x="3.046" y="14.9990005" z="-0.79099983"/>
     <vertex x="3.07999992" y="14.9990005" z="-0.972999811"/>
     <vertex x="3.07999992" y="14.9990005" z="-3.83099985"/>
     <vertex x="3.046" y="14.9990005" z="-4.01099968"/>
     <vertex x="3.01799989" y="14.9990005" z="-4.08899975"/>
     <vertex x="2.99799991" y="14.9990005" z="-4.12300014"/>
     <vertex x="2.97399998" y="14.9990005" z="-4.15299988"/>
     <vertex x="2.94400001" y="14.9990005" z="-4.17700005"/>
     <vertex x="2.91000009" y="14.9990005" z="-4.19699955"/>
     <vertex x="2.83200002" y="14.9990005" z="-4.22700024"/>
     <vertex x="1.19200003" y="14.9990005" z="-4.22900009"/>
     <vertex x="1.11199999" y="14.9990005" z="-4.1989994"/>
     <vertex x="1.08000004" y="14.9990005" z="-4.1789999"/>
     <vertex x="1.04999995" y="14.9990005" z="-4.15499973"/>
     <vertex x="1.02400005" y="14.9990005" z="-4.125"/>
     <vertex x="1.00600004" y="14.9990005" z="-4.0909996"/>
     <vertex x="0.976001978" y="14.9990005" z="-4.01099968"/>
     <vertex x="0.942000985" y="14.9990005" z="-3.83099985"/>
     <vertex x="-0.615997016" y="14.9990005" z="-3.80299973"/>
     <vertex x="-0.793999016" y="14.9990005" z="-3.83699989"/>
     <vertex x="-0.539996982" y="14.9990005" z="-3.77299976"/>
     <vertex x="-0.505997002" y="14.9990005" z="-3.75299978"/>
     <vertex x="-0.477997005" y="14.9990005" z="-3.72899985"/>
     <vertex x="-0.453999013" y="14.9990005" z="-3.69899988"/>
     <vertex x="-0.433997989" y="14.9990005" z="-3.66699982"/>
     <vertex x="-0.405997992" y="14.9990005" z="-3.58899975"/>
     <vertex x="-0.373997003" y="14.9990005" z="-3.40899992"/>
     <vertex x="-0.373997003" y="14.9990005" z="-1.42099988"/>
     <vertex x="-0.405997992" y="14.9990005" z="-1.24099982"/>
     <vertex x="-0.433997989" y="14.9990005" z="-1.16299987"/>
     <vertex x="-0.451999992" y="14.9990005" z="-1.12899983"/>
     <vertex x="-0.475998014" y="14.9990005" z="-1.09899986"/>
     <vertex x="-0.505997002" y="14.9990005" z="-1.07499981"/>
     <vertex x="-0.537998021" y="14.9990005" z="-1.05299985"/>
     <vertex x="-0.613997996" y="14.9990005" z="-1.02299988"/>
     <vertex x="-0.793999016" y="14.9990005" z="-0.988999844"/>
     <vertex x="-1.49800003" y="14.9990005" z="-0.988999844"/>
     <vertex x="-1.49800003" y="14.9990005" z="-3.79899979"/>
     <vertex x="-1.49800003" y="14.9990005" z="-4.15899944"/>
     <vertex x="-1.49800003" y="14.9990005" z="1.72300017"/>
     <vertex x="-1.32200003" y="14.9990005" z="-3.81099987"/>
     <vertex x="-1.14600003" y="14.9990005" z="-3.82099986"/>
     <vertex x="-0.969996989" y="14.9990005" z="-3.83099985"/>
     <vertex x="-11.3459997" y="14.9990005" z="1.72300017"/>
     <vertex x="-11.8459997" y="14.9990005" z="1.72300017"/>
     <vertex x="-7.50600004" y="14.9990005" z="1.72300017"/>
     <vertex x="-8.94799995" y="14.9990005" z="1.72300017"/>
     <vertex x="-2.00200009" y="14.9990005" z="1.72300017"/>
     <vertex x="-0.501999021" y="14.9990005" z="-0.558999836"/>
     <vertex x="-0.354000002" y="14.9990005" z="-0.59499985"/>
     <vertex x="-0.219997004" y="14.9990005" z="-0.670999825"/>
     <vertex x="-0.093998" y="14.9990005" z="-0.768999815"/>
     <vertex x="0.00200272002" y="14.9990005" z="-0.894999862"/>
     <vertex x="0.0760001987" y="14.9990005" z="-1.03099978"/>
     <vertex x="0.114001997" y="14.9990005" z="-1.18099988"/>
     <vertex x="0.131999999" y="14.9990005" z="-1.34099984"/>
     <vertex x="0.131999999" y="14.9990005" z="-3.51499987"/>
     <vertex x="0.118000001" y="14.9990005" z="-3.66699982"/>
     <vertex x="0.0840033963" y="14.9990005" z="-3.81099987"/>
     <vertex x="0.0180015992" y="14.9990005" z="-3.94099975"/>
     <vertex x="-0.0679970011" y="14.9990005" z="-4.06499958"/>
     <vertex x="-0.181998998" y="14.9990005" z="-4.15899944"/>
     <vertex x="-0.30399701" y="14.9990005" z="-4.2329998"/>
     <vertex x="-0.443996012" y="14.9990005" z="-4.26900005"/>
     <vertex x="-0.591998994" y="14.9990005" z="-4.28499985"/>
     <vertex x="-0.817996979" y="14.9990005" z="-4.25899982"/>
     <vertex x="-1.046" y="14.9990005" z="-4.22900009"/>
     <vertex x="-1.27199996" y="14.9990005" z="-4.19499969"/>
     <vertex x="-7.64799976" y="14.9990005" z="-3.79099989"/>
     <vertex x="-9.38000011" y="14.9990005" z="-3.79099989"/>
     <vertex x="-9.22999954" y="14.9990005" z="-0.494999826"/>
     <vertex x="-9.28600025" y="14.9990005" z="-0.368999839"/>
     <vertex x="-9.32999992" y="14.9990005" z="-0.240999833"/>
     <vertex x="-9.3579998" y="14.9990005" z="-0.108999833"/>
     <vertex x="-9.37199974" y="14.9990005" z="0.0290005654"/>
     <vertex x="-9.37199974" y="14.9990005" z="1.29900014"/>
     <vertex x="-9.36400032" y="14.9990005" z="1.38300014"/>
     <vertex x="-9.34399986" y="14.9990005" z="1.46300018"/>
     <vertex x="-9.3039999" y="14.9990005" z="1.53700018"/>
     <vertex x="-9.25399971" y="14.9990005" z="1.60300016"/>
     <vertex x="-9.18599987" y="14.9990005" z="1.65500021"/>
     <vertex x="-9.11200047" y="14.9990005" z="1.69500017"/>
     <vertex x="-9.03199959" y="14.9990005" z="1.71500015"/>
     <vertex x="-7.42000008" y="14.9990005" z="1.71500015"/>
     <vertex x="-7.34000015" y="14.9990005" z="1.69500017"/>
     <vertex x="-7.26800013" y="14.9990005" z="1.65500021"/>
     <vertex x="-7.19999981" y="14.9990005" z="1.60300016"/>
     <vertex x="-7.14799976" y="14.9990005" z="1.53700018"/>
     <vertex x="-7.1079998" y="14.9990005" z="1.46300018"/>
     <vertex x="-7.09000015" y="14.9990005" z="1.38300014"/>
     <vertex x="-7.07999992" y="14.9990005" z="1.29900014"/>
     <vertex x="-7.07999992" y="14.9990005" z="-0.0949995369"/>
     <vertex x="-7.61600018" y="14.9990005" z="-0.0949995369"/>
     <vertex x="-7.61800003" y="14.9990005" z="1.25100017"/>
     <vertex x="-8.83600044" y="14.9990005" z="1.25100017"/>
     <vertex x="-8.83600044" y="14.9990005" z="-0.172999829"/>
     <vertex x="-7.00400019" y="14.9990005" z="-3.97899985"/>
     <vertex x="-5.31799984" y="14.9990005" z="-3.47099972"/>
     <vertex x="-5.96000004" y="14.9990005" z="-0.54099983"/>
     <vertex x="-4.68400002" y="14.9990005" z="-0.54099983"/>
     <vertex x="-6.46999979" y="14.9990005" z="-0.54099983"/>
     <vertex x="-4.15999985" y="14.9990005" z="-0.54099983"/>
     <vertex x="-5.08599997" y="14.9990005" z="-4.27099991"/>
     <vertex x="-5.54799986" y="14.9990005" z="-4.27099991"/>
     <vertex x="-10.4680004" y="14.9990005" z="-2.25099993"/>
     <vertex x="-11.5860004" y="14.9990005" z="-2.25099993"/>
     <vertex x="-12.0880003" y="14.9990005" z="-2.25099993"/>
     <vertex x="-12.5419998" y="14.9990005" z="-2.25099993"/>
     <vertex x="-12.0880003" y="14.9990005" z="-0.0789997354"/>
     <vertex x="-11.5860004" y="14.9990005" z="-0.0789997354"/>
     <vertex x="-11.5860004" y="14.9990005" z="-2.70099974"/>
     <vertex x="-11.8459997" y="14.9990005" z="1.69900012"/>
     <vertex x="-9.89599991" y="14.9990005" z="-2.43099976"/>
     <vertex x="-9.89599991" y="14.9990005" z="-2.70099974"/>
     <vertex x="-12.5419998" y="14.9990005" z="-2.70099974"/>
     <vertex x="-12.0880003" y="14.9990005" z="-2.70099974"/>
     <vertex x="5.69999981" y="14.9990005" z="-1.88699985"/>
     <vertex x="5.69999981" y="14.9990005" z="1.25300014"/>
     <vertex x="5.69999981" y="14.9990005" z="-1.41299987"/>
     <vertex x="10.6440001" y="14.9990005" z="1.25300014"/>
     <vertex x="12.0080004" y="14.9990005" z="1.25300014"/>
     <vertex x="4.38999987" y="14.9990005" z="1.25300014"/>
     <vertex x="4.38999987" y="14.9990005" z="-1.41299987"/>
     <vertex x="3.86800003" y="14.9990005" z="1.38300014"/>
     <vertex x="3.8599999" y="14.9990005" z="1.29900014"/>
     <vertex x="3.88800001" y="14.9990005" z="1.46500015"/>
     <vertex x="3.92799997" y="14.9990005" z="1.53700018"/>
     <vertex x="3.98000002" y="14.9990005" z="1.60300016"/>
     <vertex x="4.04799986" y="14.9990005" z="1.65500021"/>
     <vertex x="4.12200022" y="14.9990005" z="1.69500017"/>
     <vertex x="4.20200014" y="14.9990005" z="1.71500015"/>
     <vertex x="4.28800011" y="14.9990005" z="1.72300017"/>
     <vertex x="12.54" y="14.9990005" z="1.72300017"/>
     <vertex x="10.5360003" y="14.9990005" z="1.72300017"/>
     <vertex x="6.23000002" y="14.9990005" z="1.72300017"/>
     <vertex x="4.28800011" y="14.9990005" z="-1.88699985"/>
     <vertex x="4.20200014" y="14.9990005" z="-1.87899983"/>
     <vertex x="4.12200022" y="14.9990005" z="-1.85899985"/>
     <vertex x="4.04799986" y="14.9990005" z="-1.81899989"/>
     <vertex x="3.98000002" y="14.9990005" z="-1.76699984"/>
     <vertex x="3.92799997" y="14.9990005" z="-1.69899988"/>
     <vertex x="3.88800001" y="14.9990005" z="-1.62499988"/>
     <vertex x="3.86800003" y="14.9990005" z="-1.54499984"/>
     <vertex x="3.8599999" y="14.9990005" z="-1.45899987"/>
     <vertex x="10.9420004" y="14.9990005" z="-1.39499986"/>
     <vertex x="11.0220003" y="14.9990005" z="-1.39299989"/>
     <vertex x="10.9820004" y="14.9990005" z="-1.39499986"/>
     <vertex x="10.9020004" y="14.9990005" z="-1.39699984"/>
     <vertex x="10.8620005" y="14.9990005" z="-1.39899981"/>
     <vertex x="10.8199997" y="14.9990005" z="-1.40099978"/>
     <vertex x="10.8219995" y="14.9990005" z="-1.40099978"/>
     <vertex x="10.7779999" y="14.9990005" z="-1.40299988"/>
     <vertex x="10.6940002" y="14.9990005" z="-1.40499985"/>
     <vertex x="10.7360001" y="14.9990005" z="-1.40499985"/>
     <vertex x="10.4720001" y="14.9990005" z="-1.38699985"/>
     <vertex x="10.3739996" y="14.9990005" z="-1.3629998"/>
     <vertex x="10.3299999" y="14.9990005" z="-1.34499979"/>
     <vertex x="10.29" y="14.9990005" z="-1.32299984"/>
     <vertex x="10.2539997" y="14.9990005" z="-1.29499984"/>
     <vertex x="10.224" y="14.9990005" z="-1.2609998"/>
     <vertex x="10.1759996" y="14.9990005" z="-1.17699981"/>
     <vertex x="10.1120005" y="14.9990005" z="-0.972999811"/>
     <vertex x="10.1120005" y="14.9990005" z="1.29900014"/>
     <vertex x="10.1199999" y="14.9990005" z="1.38300014"/>
     <vertex x="10.1400003" y="14.9990005" z="1.46500015"/>
     <vertex x="10.1800003" y="14.9990005" z="1.53700018"/>
     <vertex x="10.2299995" y="14.9990005" z="1.60500014"/>
     <vertex x="10.2980003" y="14.9990005" z="1.65500021"/>
     <vertex x="10.3699999" y="14.9990005" z="1.69500017"/>
     <vertex x="10.4519997" y="14.9990005" z="1.71500015"/>
     <vertex x="10.6440001" y="14.9990005" z="-0.950999856"/>
     <vertex x="11.592" y="14.9990005" z="-0.950999856"/>
     <vertex x="11.6639996" y="14.9990005" z="-1.0569998"/>
     <vertex x="10.25" y="14.9990005" z="-3.54299974"/>
     <vertex x="10.5059996" y="14.9990005" z="-2.8269999"/>
     <vertex x="10.7639999" y="14.9990005" z="-2.11099982"/>
     <vertex x="33.5" y="14.9990005" z="-0.650999844"/>
     <vertex x="38" y="14.9990005" z="-4.64900017"/>
     <vertex x="25.2700005" y="14.9990005" z="-4.45499992"/>
     <vertex x="25.0039997" y="14.9990005" z="-4.45499992"/>
     <vertex x="24.2759991" y="14.9990005" z="-4.45499992"/>
     <vertex x="-25.2719994" y="14.9990005" z="-3.67699981"/>
     <vertex x="-33.5019989" y="14.9990005" z="-0.650999844"/>
     <vertex x="-38" y="14.9990005" z="-4.64900017"/>
     <vertex x="-25.0440006" y="14.9990005" z="-4.45499992"/>
     <vertex x="19.1140003" y="14.9990005" z="1.91700017"/>
     <vertex x="18.1439991" y="14.9990005" z="1.91700017"/>
     <vertex x="32" y="14.9990005" z="2.10900021"/>
     <vertex x="23.9960003" y="14.9990005" z="-4.45499992"/>
     <vertex x="-24.7940006" y="14.9990005" z="-4.45499992"/>
     <vertex x="-21.7740002" y="14.9990005" z="-4.46099949"/>
     <vertex x="-19.2959995" y="14.9990005" z="-4.46700001"/>
     <vertex x="-23.6900005" y="14.9990005" z="-4.45499992"/>
     <vertex x="-32.0019989" y="14.9990005" z="0.849000156"/>
     <vertex x="-32.0019989" y="14.9990005" z="2.10900021"/>
     <vertex x="15.25" y="14.9990005" z="1.91700017"/>
     <vertex x="-17.0020008" y="14.9990005" z="1.91700017"/>
     <vertex x="23.4139996" y="14.9990005" z="-4.45499992"/>
     <vertex x="-16" y="14.9990005" z="2.10900021"/>
     <vertex x="-16.75" y="14.9990005" z="1.91700017"/>
     <vertex x="16" y="14.9990005" z="2.10900021"/>
     <vertex x="22.7759991" y="14.9990005" z="-4.45499992"/>
     <vertex x="32.75" y="14.9990005" z="-0.448999822"/>
     <vertex x="32.4379997" y="14.9990005" z="-0.210999832"/>
     <vertex x="-19" y="14.9990005" z="-4.64900017"/>
     <vertex x="18.7040005" y="14.9990005" z="-4.46700001"/>
     <vertex x="-0.00199889997" y="14.9990005" z="2.10900021"/>
     <vertex x="-0.00199889997" y="14.9990005" z="-4.64900017"/>
     <vertex x="18.9979992" y="14.9990005" z="-4.64900017"/>
     <vertex x="-32.0519981" y="14.9990005" z="0.461000174"/>
     <vertex x="-32.2019997" y="14.9990005" z="0.0990001634"/>
     <vertex x="32.2000008" y="14.9990005" z="0.0990001634"/>
     <vertex x="32.0499992" y="14.9990005" z="0.461000174"/>
     <vertex x="33.1119995" y="14.9990005" z="-0.598999858"/>
     <vertex x="-38" y="14.9990005" z="-0.650999844"/>
     <vertex x="32" y="14.9990005" z="0.849000156"/>
     <vertex x="38" y="14.9990005" z="-0.650999844"/>
     <vertex x="-33.1119995" y="14.9990005" z="-0.598999858"/>
     <vertex x="-32.7519989" y="14.9990005" z="-0.448999822"/>
     <vertex x="-32.4399986" y="14.9990005" z="-0.210999832"/>
     <vertex x="2.07200003" y="-14.3990002" z="-3.68899989"/>
     <vertex x="2.07200003" y="-14.9990005" z="-3.90699983"/>
     <vertex x="2.07200003" y="-14.3990002" z="-3.90699983"/>
     <vertex x="2.07200003" y="-14.9990005" z="-3.68899989"/>
     <vertex x="2.36199999" y="-14.3990002" z="-3.68899989"/>
     <vertex x="2.36199999" y="-14.9990005" z="-3.68899989"/>
     <vertex x="2.36199999" y="-14.3990002" z="2.10900021"/>
     <vertex x="2.36199999" y="-14.9990005" z="2.10900021"/>
     <vertex x="-0.787998021" y="-14.9990005" z="-3.85499978"/>
     <vertex x="-0.759998024" y="-14.3990002" z="-3.85499978"/>
     <vertex x="-0.787998021" y="-14.3990002" z="-3.85499978"/>
     <vertex x="0.414000988" y="-14.9990005" z="-3.85499978"/>
     <vertex x="0.48200199" y="-14.9990005" z="-3.85499978"/>
     <vertex x="0.480002999" y="-14.3990002" z="-3.85499978"/>
     <vertex x="0.414000988" y="-14.3990002" z="-3.85499978"/>
     <vertex x="0.516003013" y="-14.9990005" z="-3.85099983"/>
     <vertex x="0.513999999" y="-14.3990002" z="-3.85099983"/>
     <vertex x="0.547999978" y="-14.3990002" z="-3.84299994"/>
     <vertex x="0.547999978" y="-14.9990005" z="-3.84299994"/>
     <vertex x="-0.787998021" y="-14.3990002" z="-3.63699985"/>
     <vertex x="-0.787998021" y="-14.9990005" z="-3.63699985"/>
     <vertex x="-0.531997979" y="-14.3990002" z="-3.62299991"/>
     <vertex x="-0.531997979" y="-14.9990005" z="-3.62299991"/>
     <vertex x="-0.660000026" y="-14.3990002" z="-3.62099981"/>
     <vertex x="-0.661998987" y="-14.9990005" z="-3.62099981"/>
     <vertex x="-0.725997984" y="-14.9990005" z="-3.62299991"/>
     <vertex x="-0.723999023" y="-14.3990002" z="-3.62299991"/>
     <vertex x="-0.371998012" y="-14.3990002" z="-3.62299991"/>
     <vertex x="-0.371998012" y="-14.9990005" z="-3.62299991"/>
     <vertex x="-0.381999999" y="-14.3990002" z="-3.59099984"/>
     <vertex x="-0.381999999" y="-14.9990005" z="-3.59099984"/>
     <vertex x="-1.23599994" y="-14.3990002" z="-1.14699984"/>
     <vertex x="-1.23599994" y="-14.9990005" z="-1.14699984"/>
     <vertex x="-1.25600004" y="-14.8509998" z="-1.12299979"/>
     <vertex x="-1.26800001" y="-14.3990002" z="-1.12299979"/>
     <vertex x="-1.25600004" y="-14.9990005" z="-1.12299979"/>
     <vertex x="-1.25600004" y="-14.6989994" z="-1.12299979"/>
     <vertex x="-1.25600004" y="-14.5510006" z="-1.12299979"/>
     <vertex x="-1.26800001" y="-14.9990005" z="-1.12299979"/>
     <vertex x="-1.25600004" y="-14.3990002" z="-1.12299979"/>
     <vertex x="-1.25199997" y="-14.5510006" z="-1.12499988"/>
     <vertex x="-1.25199997" y="-14.6989994" z="-1.12499988"/>
     <vertex x="-1.25199997" y="-14.8509998" z="-1.12499988"/>
     <vertex x="-1.25199997" y="-14.9990005" z="-1.12499988"/>
     <vertex x="-1.25199997" y="-14.3990002" z="-1.12499988"/>
     <vertex x="-1.24800003" y="-14.6989994" z="-1.12699986"/>
     <vertex x="-1.24800003" y="-14.8509998" z="-1.12699986"/>
     <vertex x="-1.24800003" y="-14.5510006" z="-1.12699986"/>
     <vertex x="-1.24800003" y="-14.3990002" z="-1.12699986"/>
     <vertex x="-1.24399996" y="-14.6989994" z="-1.1309998"/>
     <vertex x="-1.24399996" y="-14.8509998" z="-1.1309998"/>
     <vertex x="-1.24399996" y="-14.5510006" z="-1.1309998"/>
     <vertex x="-1.24399996" y="-14.3990002" z="-1.1309998"/>
     <vertex x="-1.24000001" y="-14.6989994" z="-1.13499987"/>
     <vertex x="-1.24000001" y="-14.5510006" z="-1.13499987"/>
     <vertex x="-1.24000001" y="-14.3990002" z="-1.13499987"/>
     <vertex x="-1.24000001" y="-14.8509998" z="-1.13499987"/>
     <vertex x="-1.24399996" y="-14.9990005" z="-1.1309998"/>
     <vertex x="-1.24000001" y="-14.9990005" z="-1.13699985"/>
     <vertex x="-1.24600005" y="-14.9990005" z="-1.12699986"/>
     <vertex x="-2.60400009" y="-14.9990005" z="-1.12299979"/>
     <vertex x="-2.57800007" y="-14.9990005" z="-1.12299979"/>
     <vertex x="-2.60400009" y="-14.3990002" z="-1.12299979"/>
     <vertex x="-1.92400002" y="-14.9990005" z="-1.12299979"/>
     <vertex x="-2.57800007" y="-14.3990002" z="-1.12299979"/>
     <vertex x="-2.25" y="-14.9990005" z="-1.12299979"/>
     <vertex x="-1.59599996" y="-14.9990005" z="-1.12299979"/>
     <vertex x="-2.60400009" y="-14.9990005" z="-0.75699985"/>
     <vertex x="-2.60400009" y="-14.9990005" z="2.10900021"/>
     <vertex x="-2.60400009" y="-14.3990002" z="-0.75699985"/>
     <vertex x="-2.60400009" y="-14.3990002" z="2.10900021"/>
     <vertex x="-2.60400009" y="-14.3990002" z="-3.6789999"/>
     <vertex x="-2.60400009" y="-14.9990005" z="-3.6789999"/>
     <vertex x="-2.31200004" y="-14.3990002" z="-3.6789999"/>
     <vertex x="-2.31200004" y="-14.9990005" z="-3.6789999"/>
     <vertex x="-2.31200004" y="-14.9990005" z="-3.90099978"/>
     <vertex x="-2.31200004" y="-14.3990002" z="-3.90099978"/>
     <vertex x="-3.61599994" y="-14.9990005" z="-3.90099978"/>
     <vertex x="-3.61599994" y="-14.3990002" z="-3.90099978"/>
     <vertex x="-3.61599994" y="-14.3990002" z="-3.68099976"/>
     <vertex x="-3.61599994" y="-14.9990005" z="-3.68099976"/>
     <vertex x="-3.31800008" y="-14.3990002" z="-3.6789999"/>
     <vertex x="-3.31800008" y="-14.9990005" z="-3.6789999"/>
     <vertex x="3.37599993" y="-14.3990002" z="-3.6869998"/>
     <vertex x="3.07800007" y="-14.3990002" z="-3.6869998"/>
     <vertex x="3.37599993" y="-14.3990002" z="-3.90699983"/>
     <vertex x="3.07800007" y="-14.3990002" z="-3.65499973"/>
     <vertex x="0.547999978" y="-14.3990002" z="-3.62099981"/>
     <vertex x="3.07999992" y="-14.3990002" z="2.10900021"/>
     <vertex x="0.136002004" y="-14.3990002" z="-3.62099981"/>
     <vertex x="-1.37199998" y="-14.3990002" z="-0.75699985"/>
     <vertex x="2.17199993" y="-14.3990002" z="2.10900021"/>
     <vertex x="-0.107997999" y="-14.3990002" z="-2.85899973"/>
     <vertex x="-3.31800008" y="-14.3990002" z="2.10900021"/>
     <vertex x="-1.84200001" y="-14.3990002" z="2.10900021"/>
     <vertex x="-2.37199998" y="-14.3990002" z="2.10900021"/>
     <vertex x="1.65799999" y="-14.3990002" z="2.10900021"/>
     <vertex x="-3.31800008" y="-14.9990005" z="2.10900021"/>
     <vertex x="-1.37199998" y="-14.9990005" z="-0.75699985"/>
     <vertex x="-2.37199998" y="-14.9990005" z="2.10900021"/>
     <vertex x="0.547999978" y="-14.9990005" z="-3.62099981"/>
     <vertex x="0.136002004" y="-14.9990005" z="-3.62099981"/>
     <vertex x="2.17199993" y="-14.9990005" z="2.10900021"/>
     <vertex x="3.37599993" y="-14.9990005" z="-3.90699983"/>
     <vertex x="3.37599993" y="-14.9990005" z="-3.6869998"/>
     <vertex x="3.07800007" y="-14.9990005" z="-3.6869998"/>
     <vertex x="3.07800007" y="-14.9990005" z="-3.65499973"/>
     <vertex x="3.07999992" y="-14.9990005" z="2.10900021"/>
     <vertex x="-0.107997999" y="-14.9990005" z="-2.85899973"/>
     <vertex x="1.65799999" y="-14.9990005" z="2.10900021"/>
     <vertex x="-1.84200001" y="-14.9990005" z="2.10900021"/>
     <vertex x="-32.0019989" y="-14.9990005" z="0.849000156"/>
     <vertex x="-17.6860008" y="-14.9990005" z="1.28500021"/>
     <vertex x="-17.6599998" y="-14.9990005" z="1.47900021"/>
     <vertex x="-32.0019989" y="-14.9990005" z="2.10900021"/>
     <vertex x="-17.6599998" y="-14.9990005" z="2.10900021"/>
     <vertex x="32" y="-14.9990005" z="2.10900021"/>
     <vertex x="17.5400009" y="-14.9990005" z="2.10900021"/>
     <vertex x="17.5400009" y="-14.9990005" z="1.47900021"/>
     <vertex x="-32.0519981" y="-14.9990005" z="0.461000174"/>
     <vertex x="17.5639992" y="-14.9990005" z="1.28500021"/>
     <vertex x="32" y="-14.9990005" z="0.849000156"/>
     <vertex x="-17.7600002" y="-14.9990005" z="1.10500014"/>
     <vertex x="17.6399994" y="-14.9990005" z="1.10500014"/>
     <vertex x="32.0499992" y="-14.9990005" z="0.461000174"/>
     <vertex x="-32.2019997" y="-14.9990005" z="0.0990001634"/>
     <vertex x="-17.8799992" y="-14.9990005" z="0.94900018"/>
     <vertex x="17.7579994" y="-14.9990005" z="0.94900018"/>
     <vertex x="32.2000008" y="-14.9990005" z="0.0990001634"/>
     <vertex x="-20.8080006" y="-14.9990005" z="-4.16499996"/>
     <vertex x="-18.5580006" y="-14.9990005" z="-2.16499972"/>
     <vertex x="-18.3640003" y="-14.9990005" z="-2.13899994"/>
     <vertex x="-33.1119995" y="-14.9990005" z="-0.598999858"/>
     <vertex x="-18.0340004" y="-14.9990005" z="0.831000149"/>
     <vertex x="-32.7519989" y="-14.9990005" z="-0.448999822"/>
     <vertex x="-18.0340004" y="-14.9990005" z="-2.06499982"/>
     <vertex x="17.9139996" y="-14.9990005" z="0.831000149"/>
     <vertex x="32.4379997" y="-14.9990005" z="-0.210999832"/>
     <vertex x="18.0939999" y="-14.9990005" z="-2.12699986"/>
     <vertex x="33.1119995" y="-14.9990005" z="-0.598999858"/>
     <vertex x="32.75" y="-14.9990005" z="-0.448999822"/>
     <vertex x="-32.4399986" y="-14.9990005" z="-0.210999832"/>
     <vertex x="-18.184" y="-14.9990005" z="-2.06499982"/>
     <vertex x="17.9139996" y="-14.9990005" z="-2.05099988"/>
     <vertex x="18.4379997" y="-14.9990005" z="-2.16899991"/>
     <vertex x="20.6879997" y="-14.9990005" z="-4.16899967"/>
     <vertex x="-20.8080006" y="-14.9990005" z="-4.27499962"/>
     <vertex x="-20.1560001" y="-14.9990005" z="-4.27499962"/>
     <vertex x="18.2880001" y="-14.9990005" z="-2.15099978"/>
     <vertex x="-33.5019989" y="-14.9990005" z="-0.650999844"/>
     <vertex x="-38" y="-14.9990005" z="-4.64900017"/>
     <vertex x="33.5" y="-14.9990005" z="-0.650999844"/>
     <vertex x="-0.00199889997" y="-14.9990005" z="-4.64900017"/>
     <vertex x="18.9979992" y="-14.9990005" z="-4.64900017"/>
     <vertex x="-38" y="-14.9990005" z="-0.650999844"/>
     <vertex x="20.6879997" y="-14.9990005" z="-4.27900028"/>
     <vertex x="38" y="-14.9990005" z="-4.64900017"/>
     <vertex x="20.0359993" y="-14.9990005" z="-4.27900028"/>
     <vertex x="-17.9640007" y="-14.9990005" z="-4.27900028"/>
     <vertex x="-19" y="-14.9990005" z="-4.64900017"/>
     <vertex x="38" y="-14.9990005" z="-0.650999844"/>
     <vertex x="15" y="13.9990005" z="2.10900021"/>
     <vertex x="30" y="12.9990005" z="2.10900021"/>
     <vertex x="31" y="-0.998999059" z="2.10900021"/>
     <vertex x="-31.0020008" y="-0.998999059" z="2.10900021"/>
     <vertex x="32" y="0.0010008812" z="2.10900021"/>
     <vertex x="30" y="0.0010008812" z="2.10900021"/>
     <vertex x="-16.302" y="-13.6989994" z="2.10900021"/>
     <vertex x="-16.6599998" y="-13.6989994" z="2.10900021"/>
     <vertex x="16.1800003" y="-13.6989994" z="2.10900021"/>
     <vertex x="16.5400009" y="-13.6989994" z="2.10900021"/>
     <vertex x="-16.6599998" y="-14.0009995" z="2.10900021"/>
     <vertex x="14.5" y="13.4990005" z="2.10900021"/>
     <vertex x="16.5400009" y="-14.0009995" z="2.10900021"/>
     <vertex x="15" y="12.9990005" z="2.10900021"/>
     <vertex x="-16.1879997" y="-13.6989994" z="2.10900021"/>
     <vertex x="-15" y="12.9990005" z="2.10900021"/>
     <vertex x="-0.00199889997" y="12.9990005" z="2.10900021"/>
     <vertex x="-1.00199997" y="13.9990005" z="2.10900021"/>
     <vertex x="-15.9219999" y="-13.6989994" z="2.10900021"/>
     <vertex x="16.0860004" y="-13.6989994" z="2.10900021"/>
     <vertex x="15.8280001" y="-13.6989994" z="2.10900021"/>
     <vertex x="-14.1719999" y="-13.6989994" z="2.10900021"/>
     <vertex x="-32.0019989" y="0.0010008812" z="2.10900021"/>
     <vertex x="-15.5" y="13.4990005" z="2.10900021"/>
     <vertex x="-16.5" y="14.4990005" z="2.10900021"/>
     <vertex x="28.1539993" y="7.89899969" z="-2.49499989"/>
     <vertex x="28.1399994" y="8.37100029" z="-2.4849999"/>
     <vertex x="27.8439999" y="8.24500084" z="-2.84899974"/>
     <vertex x="27.6259995" y="8.13100052" z="-3.26299977"/>
     <vertex x="27.7560005" y="7.81500006" z="-3.06699991"/>
     <vertex x="27.8740005" y="7.84299994" z="-2.85899973"/>
     <vertex x="27.6000004" y="7.77099991" z="-3.45099974"/>
     <vertex x="27.4939995" y="8.02899933" z="-3.71699977"/>
     <vertex x="27.5100002" y="7.73099995" z="-3.85699987"/>
     <vertex x="26.6940002" y="10.1049995" z="-2.46899986"/>
     <vertex x="26.3700008" y="10.1410007" z="-2.4849999"/>
     <vertex x="26.5380001" y="9.80500031" z="-2.82099986"/>
     <vertex x="26.2439995" y="9.84700012" z="-2.84899974"/>
     <vertex x="26.4619999" y="9.67499924" z="-3.0309999"/>
     <vertex x="26.1299992" y="9.62899971" z="-3.26299977"/>
     <vertex x="26.3519993" y="9.50499916" z="-3.42099977"/>
     <vertex x="26.0279999" y="9.49500084" z="-3.71699977"/>
     <vertex x="26.2619991" y="9.40099907" z="-3.83699989"/>
     <vertex x="26.5160007" y="9.28899956" z="-3.83099985"/>
     <vertex x="26.7479992" y="9.14100075" z="-3.8269999"/>
     <vertex x="26.9599991" y="8.95899963" z="-3.8269999"/>
     <vertex x="27.0680008" y="9.06699944" z="-3.39899993"/>
     <vertex x="27.2520008" y="8.85099983" z="-3.40099978"/>
     <vertex x="27.4239998" y="8.99500084" z="-3.00899982"/>
     <vertex x="27.5720005" y="8.73699951" z="-3.01699972"/>
     <vertex x="27.7040005" y="8.82699966" z="-2.80699992"/>
     <vertex x="27.8040009" y="8.53700066" z="-2.82099986"/>
     <vertex x="28.1040001" y="8.69499969" z="-2.46899986"/>
     <vertex x="27.1420002" y="8.74900055" z="-3.8269999"/>
     <vertex x="27.3980007" y="8.60899925" z="-3.40899992"/>
     <vertex x="27.6739998" y="8.46299934" z="-3.0309999"/>
     <vertex x="27.2880001" y="8.51499939" z="-3.83099985"/>
     <vertex x="27.3999996" y="8.26499939" z="-3.83699989"/>
     <vertex x="27.5020008" y="8.35300064" z="-3.42099977"/>
     <vertex x="28.0020008" y="9.02099991" z="-2.46099973"/>
     <vertex x="27.5499992" y="9.10099983" z="-2.79899979"/>
     <vertex x="27.2280006" y="9.22900009" z="-3.00499988"/>
     <vertex x="26.8500004" y="9.25300026" z="-3.40099978"/>
     <vertex x="27.8360004" y="9.33099937" z="-2.45299983"/>
     <vertex x="27.3460007" y="9.34499931" z="-2.79499984"/>
     <vertex x="26.9960003" y="9.42300034" z="-3.00899982"/>
     <vertex x="26.6079998" y="9.39900017" z="-3.40899992"/>
     <vertex x="27.6079998" y="9.60700035" z="-2.45099974"/>
     <vertex x="27.1000004" y="9.54899979" z="-2.79899979"/>
     <vertex x="26.7380009" y="9.57299995" z="-3.01699972"/>
     <vertex x="27.3299999" y="9.83499908" z="-2.45299983"/>
     <vertex x="26.8260002" y="9.70499992" z="-2.80699992"/>
     <vertex x="27.0200005" y="10.0030003" z="-2.46099973"/>
     <vertex x="25.4979992" y="10.5009995" z="-2.19099975"/>
     <vertex x="25.6879997" y="10.1590004" z="-2.49699974"/>
     <vertex x="25.4979992" y="10.1569996" z="-2.50099993"/>
     <vertex x="25.6599998" y="9.88100052" z="-2.86299992"/>
     <vertex x="25.4979992" y="9.87700081" z="-2.86899972"/>
     <vertex x="25.6480007" y="9.76300049" z="-3.07099986"/>
     <vertex x="25.4979992" y="9.67099953" z="-3.28499985"/>
     <vertex x="25.6259995" y="9.60700035" z="-3.45499992"/>
     <vertex x="25.4979992" y="9.54299927" z="-3.72899985"/>
     <vertex x="25.6079998" y="9.5189991" z="-3.85899973"/>
     <vertex x="25.4979992" y="-9.54299927" z="-3.72899985"/>
     <vertex x="25.4979992" y="-9.67099953" z="-3.28499985"/>
     <vertex x="25.4979992" y="-9.87700081" z="-2.86899972"/>
     <vertex x="25.4979992" y="-10.1569996" z="-2.50099993"/>
     <vertex x="16.9979992" y="10.1569996" z="-2.50099993"/>
     <vertex x="8.5" y="10.1569996" z="-2.50099993"/>
     <vertex x="-25.5020008" y="10.1569996" z="-2.50099993"/>
     <vertex x="-17" y="10.1569996" z="-2.50099993"/>
     <vertex x="-25.5020008" y="10.5009995" z="-2.19099975"/>
     <vertex x="-8.50199986" y="10.1569996" z="-2.50099993"/>
     <vertex x="-12.75" y="10.3290005" z="-2.34499979"/>
     <vertex x="-8.50199986" y="9.87700081" z="-2.86899972"/>
     <vertex x="-25.5020008" y="9.87700081" z="-2.86899972"/>
     <vertex x="-17" y="9.87700081" z="-2.86899972"/>
     <vertex x="-0.00199889997" y="9.87700081" z="-2.86899972"/>
     <vertex x="16.9979992" y="9.87700081" z="-2.86899972"/>
     <vertex x="8.5" y="9.87700081" z="-2.86899972"/>
     <vertex x="-0.00199889997" y="10.1569996" z="-2.50099993"/>
     <vertex x="-0.00199889997" y="9.67099953" z="-3.28499985"/>
     <vertex x="-25.5020008" y="9.67099953" z="-3.28499985"/>
     <vertex x="-17" y="9.67099953" z="-3.28499985"/>
     <vertex x="8.5" y="9.67099953" z="-3.28499985"/>
     <vertex x="16.9979992" y="9.67099953" z="-3.28499985"/>
     <vertex x="-8.50199986" y="9.67099953" z="-3.28499985"/>
     <vertex x="8.5" y="9.54299927" z="-3.72899985"/>
     <vertex x="-25.5020008" y="9.54299927" z="-3.72899985"/>
     <vertex x="-17" y="9.54299927" z="-3.72899985"/>
     <vertex x="16.9979992" y="9.54299927" z="-3.72899985"/>
     <vertex x="-8.50199986" y="9.54299927" z="-3.72899985"/>
     <vertex x="-0.00199889997" y="9.54299927" z="-3.72899985"/>
     <vertex x="12.75" y="9.52099991" z="-3.95899987"/>
     <vertex x="-12.75" y="9.52099991" z="-3.95899987"/>
     <vertex x="12.75" y="10.3290005" z="-2.34499979"/>
     <vertex x="-0.00199889997" y="10.5009995" z="-2.19099975"/>
     <vertex x="16.9979992" y="-9.54299927" z="-3.72899985"/>
     <vertex x="8.5" y="-9.54299927" z="-3.72899985"/>
     <vertex x="-0.00199889997" y="-9.54299927" z="-3.72899985"/>
     <vertex x="-8.50199986" y="-9.54299927" z="-3.72899985"/>
     <vertex x="-17" y="-9.54299927" z="-3.72899985"/>
     <vertex x="-25.5020008" y="-9.54299927" z="-3.72899985"/>
     <vertex x="8.5" y="-9.67099953" z="-3.28499985"/>
     <vertex x="16.9979992" y="-9.67099953" z="-3.28499985"/>
     <vertex x="-0.00199889997" y="-9.67099953" z="-3.28499985"/>
     <vertex x="-8.50199986" y="-9.67099953" z="-3.28499985"/>
     <vertex x="-17" y="-9.67099953" z="-3.28499985"/>
     <vertex x="-25.5020008" y="-9.67099953" z="-3.28499985"/>
     <vertex x="8.5" y="-9.87700081" z="-2.86899972"/>
     <vertex x="16.9979992" y="-9.87700081" z="-2.86899972"/>
     <vertex x="-0.00199889997" y="-9.87700081" z="-2.86899972"/>
     <vertex x="-8.50199986" y="-9.87700081" z="-2.86899972"/>
     <vertex x="-17" y="-9.87700081" z="-2.86899972"/>
     <vertex x="-25.5020008" y="-9.87700081" z="-2.86899972"/>
     <vertex x="8.5" y="-10.1569996" z="-2.50099993"/>
     <vertex x="16.9979992" y="-10.1569996" z="-2.50099993"/>
     <vertex x="-0.00199889997" y="-10.1569996" z="-2.50099993"/>
     <vertex x="-8.50199986" y="-10.1569996" z="-2.50099993"/>
     <vertex x="-17" y="-10.1569996" z="-2.50099993"/>
     <vertex x="-25.5020008" y="-10.1569996" z="-2.50099993"/>
     <vertex x="12.75" y="-10.3290005" z="-2.34499979"/>
     <vertex x="-12.75" y="-10.3290005" z="-2.34499979"/>
     <vertex x="-26.5020008" y="10.5009995" z="-2.19099975"/>
     <vertex x="-25.9020004" y="10.1569996" z="-2.49499989"/>
     <vertex x="-26.3719997" y="10.1410007" z="-2.4849999"/>
     <vertex x="-26.2460003" y="9.84700012" z="-2.84899974"/>
     <vertex x="-26.132" y="9.62899971" z="-3.26299977"/>
     <vertex x="-25.816" y="9.75499916" z="-3.06699991"/>
     <vertex x="-25.8439999" y="9.875" z="-2.85899973"/>
     <vertex x="-25.7719994" y="9.60099983" z="-3.45099974"/>
     <vertex x="-26.0300007" y="9.49500084" z="-3.71699977"/>
     <vertex x="-25.7320004" y="9.51099968" z="-3.85699987"/>
     <vertex x="-25.8799992" y="-9.5170002" z="-3.72699976"/>
     <vertex x="-26.0300007" y="-9.49500084" z="-3.71699977"/>
     <vertex x="-25.9519997" y="-9.64500046" z="-3.2809999"/>
     <vertex x="-26.132" y="-9.62899971" z="-3.26299977"/>
     <vertex x="-25.9939995" y="-9.74500084" z="-3.06099987"/>
     <vertex x="-26.2460003" y="-9.84700012" z="-2.84899974"/>
     <vertex x="-26.0699997" y="-9.96500015" z="-2.70899987"/>
     <vertex x="-26.3719997" y="-10.1410007" z="-2.4849999"/>
     <vertex x="-26.1520004" y="-10.2409992" z="-2.40099978"/>
     <vertex x="-28.4519997" y="8.94499969" z="-2.19099975"/>
     <vertex x="-28.5020008" y="8.50099945" z="-2.19099975"/>
     <vertex x="-28.1060009" y="8.69499969" z="-2.46899986"/>
     <vertex x="-28.1420002" y="8.37100029" z="-2.4849999"/>
     <vertex x="-27.8059998" y="8.53700066" z="-2.82099986"/>
     <vertex x="-27.8479996" y="8.24500084" z="-2.84899974"/>
     <vertex x="-27.6760006" y="8.46299934" z="-3.0309999"/>
     <vertex x="-27.6280003" y="8.13100052" z="-3.26299977"/>
     <vertex x="-27.5039997" y="8.35300064" z="-3.42099977"/>
     <vertex x="-27.4960003" y="8.02899933" z="-3.71699977"/>
     <vertex x="-27.4020004" y="8.26499939" z="-3.83699989"/>
     <vertex x="-27.2900009" y="8.51499939" z="-3.83099985"/>
     <vertex x="-27.1420002" y="8.75099945" z="-3.8269999"/>
     <vertex x="-26.9619999" y="8.96100044" z="-3.8269999"/>
     <vertex x="-27.0680008" y="9.06900024" z="-3.39899993"/>
     <vertex x="-26.8519993" y="9.25300026" z="-3.40099978"/>
     <vertex x="-26.9979992" y="9.42499924" z="-3.00899982"/>
     <vertex x="-26.7380009" y="9.57500076" z="-3.01699972"/>
     <vertex x="-26.8279991" y="9.70499992" z="-2.80699992"/>
     <vertex x="-26.5400009" y="9.80500031" z="-2.82099986"/>
     <vertex x="-26.6959991" y="10.1049995" z="-2.46899986"/>
     <vertex x="-26.75" y="9.14299965" z="-3.8269999"/>
     <vertex x="-26.6100006" y="9.39900017" z="-3.40899992"/>
     <vertex x="-26.4640007" y="9.67499924" z="-3.0309999"/>
     <vertex x="-26.5160007" y="9.29100037" z="-3.83099985"/>
     <vertex x="-26.2639999" y="9.40099907" z="-3.83699989"/>
     <vertex x="-26.3519993" y="9.50499916" z="-3.42099977"/>
     <vertex x="-26.9459991" y="10.4489994" z="-2.19099975"/>
     <vertex x="-27.0219994" y="10.0030003" z="-2.46099973"/>
     <vertex x="-27.1019993" y="9.5510006" z="-2.79899979"/>
     <vertex x="-27.2299995" y="9.22900009" z="-3.00499988"/>
     <vertex x="-27.2539997" y="8.85099983" z="-3.40099978"/>
     <vertex x="-27.368" y="10.3010006" z="-2.19099975"/>
     <vertex x="-27.3320007" y="9.83699989" z="-2.45299983"/>
     <vertex x="-27.3460007" y="9.34700012" z="-2.79499984"/>
     <vertex x="-27.4239998" y="8.99699974" z="-3.00899982"/>
     <vertex x="-27.3999996" y="8.60899925" z="-3.40899992"/>
     <vertex x="-27.7479992" y="10.0629997" z="-2.19099975"/>
     <vertex x="-27.6100006" y="9.60899925" z="-2.45099974"/>
     <vertex x="-27.5499992" y="9.10099983" z="-2.79899979"/>
     <vertex x="-27.5739994" y="8.73699951" z="-3.01699972"/>
     <vertex x="-28.0639992" y="9.74699974" z="-2.19099975"/>
     <vertex x="-27.8360004" y="9.33099937" z="-2.45299983"/>
     <vertex x="-27.7059994" y="8.82699966" z="-2.80699992"/>
     <vertex x="-28.3040009" y="9.36700058" z="-2.19099975"/>
     <vertex x="-28.0039997" y="9.02099991" z="-2.46099973"/>
     <vertex x="-27.8199997" y="-8.2329998" z="-2.89099979"/>
     <vertex x="-27.6760006" y="-8.46299934" z="-3.0309999"/>
     <vertex x="-27.5739994" y="-8.73699951" z="-3.01699972"/>
     <vertex x="-27.4239998" y="-8.99699974" z="-3.00899982"/>
     <vertex x="-27.2280006" y="-9.2310009" z="-3.00499988"/>
     <vertex x="-27.1280003" y="-9.12899971" z="-3.2329998"/>
     <vertex x="-26.9060001" y="-9.31699944" z="-3.2349999"/>
     <vertex x="-26.7759991" y="-9.16900063" z="-3.69699979"/>
     <vertex x="-27.9080009" y="-8.59300041" z="-2.68299985"/>
     <vertex x="-28.1240005" y="-8.36300087" z="-2.50299978"/>
     <vertex x="-28.1959991" y="-8.74099922" z="-2.38699985"/>
     <vertex x="-28.5020008" y="-8.50099945" z="-2.19099975"/>
     <vertex x="-28.4519997" y="-8.94499969" z="-2.19099975"/>
     <vertex x="-28.0939999" y="-9.07699966" z="-2.3809998"/>
     <vertex x="-28.3040009" y="-9.36700058" z="-2.19099975"/>
     <vertex x="-27.9220009" y="-9.39900017" z="-2.37499976"/>
     <vertex x="-28.0639992" y="-9.74699974" z="-2.19099975"/>
     <vertex x="-27.7479992" y="-10.0629997" z="-2.19099975"/>
     <vertex x="-27.368" y="-10.3010006" z="-2.19099975"/>
     <vertex x="-27.3999996" y="-9.92300034" z="-2.37499976"/>
     <vertex x="-27.6860008" y="-9.68700027" z="-2.37299991"/>
     <vertex x="-27.6499996" y="-9.18099976" z="-2.66299987"/>
     <vertex x="-27.8080006" y="-8.89500046" z="-2.67099977"/>
     <vertex x="-27.0779991" y="-10.0930004" z="-2.3809998"/>
     <vertex x="-26.9459991" y="-10.4489994" z="-2.19099975"/>
     <vertex x="-26.7399998" y="-10.1949997" z="-2.38699985"/>
     <vertex x="-26.5939999" y="-9.9090004" z="-2.68499994"/>
     <vertex x="-26.4640007" y="-9.67499924" z="-3.0309999"/>
     <vertex x="-26.3959999" y="-9.56500053" z="-3.25699973"/>
     <vertex x="-26.2880001" y="-9.42499924" z="-3.71099973"/>
     <vertex x="-26.5400009" y="-9.31500053" z="-3.70299983"/>
     <vertex x="-27.4379997" y="-9.43899918" z="-2.65899992"/>
     <vertex x="-27.1819992" y="-9.64900017" z="-2.66299987"/>
     <vertex x="-26.9979992" y="-9.42499924" z="-3.00899982"/>
     <vertex x="-26.7380009" y="-9.57500076" z="-3.01699972"/>
     <vertex x="-26.6580009" y="-9.46299934" z="-3.24299979"/>
     <vertex x="-26.8959999" y="-9.80699921" z="-2.67099977"/>
     <vertex x="-28.1599998" y="7.68900013" z="-2.49699974"/>
     <vertex x="-27.8799992" y="7.66300011" z="-2.86299992"/>
     <vertex x="-27.7619991" y="7.64899969" z="-3.07099986"/>
     <vertex x="-27.6100006" y="7.62699986" z="-3.45499992"/>
     <vertex x="-27.5200005" y="7.60899973" z="-3.85899973"/>
     <vertex x="-32.0519981" y="0.0010008812" z="0.461000174"/>
     <vertex x="-32.0519981" y="-7.50099993" z="0.461000174"/>
     <vertex x="-32.0019989" y="0.0010008812" z="0.849000156"/>
     <vertex x="-32.0519981" y="7.50099993" z="0.461000174"/>
     <vertex x="-32.2019997" y="0.0010008812" z="0.0990001634"/>
     <vertex x="-32.2019997" y="-7.50099993" z="0.0990001634"/>
     <vertex x="-32.2019997" y="7.50099993" z="0.0990001634"/>
     <vertex x="-32.4399986" y="0.0010008812" z="-0.210999832"/>
     <vertex x="-32.4399986" y="-7.50099993" z="-0.210999832"/>
     <vertex x="-32.4399986" y="7.50099993" z="-0.210999832"/>
     <vertex x="-32.7519989" y="-7.50099993" z="-0.448999822"/>
     <vertex x="-32.7519989" y="0.0010008812" z="-0.448999822"/>
     <vertex x="-32.7519989" y="7.50099993" z="-0.448999822"/>
     <vertex x="-33.1119995" y="-7.50099993" z="-0.598999858"/>
     <vertex x="-33.1119995" y="0.0010008812" z="-0.598999858"/>
     <vertex x="-33.1119995" y="7.50099993" z="-0.598999858"/>
     <vertex x="-33.5019989" y="0.0010008812" z="-0.650999844"/>
     <vertex x="38" y="0.0010008812" z="-0.650999844"/>
     <vertex x="35.75" y="0.0010008812" z="-0.650999844"/>
     <vertex x="-35.7519989" y="0.0010008812" z="-0.650999844"/>
     <vertex x="33.5" y="0.0010008812" z="-0.650999844"/>
     <vertex x="-38" y="0.0010008812" z="-0.650999844"/>
     <vertex x="32.0499992" y="0.0010008812" z="0.461000174"/>
     <vertex x="32" y="0.0010008812" z="0.849000156"/>
     <vertex x="32.0499992" y="7.50099993" z="0.461000174"/>
     <vertex x="32.0499992" y="-7.50099993" z="0.461000174"/>
     <vertex x="32.2000008" y="0.0010008812" z="0.0990001634"/>
     <vertex x="32.2000008" y="7.50099993" z="0.0990001634"/>
     <vertex x="32.2000008" y="-7.50099993" z="0.0990001634"/>
     <vertex x="32.4379997" y="0.0010008812" z="-0.210999832"/>
     <vertex x="32.4379997" y="7.50099993" z="-0.210999832"/>
     <vertex x="32.4379997" y="-7.50099993" z="-0.210999832"/>
     <vertex x="32.75" y="7.50099993" z="-0.448999822"/>
     <vertex x="32.75" y="0.0010008812" z="-0.448999822"/>
     <vertex x="32.75" y="-7.50099993" z="-0.448999822"/>
     <vertex x="33.1119995" y="7.50099993" z="-0.598999858"/>
     <vertex x="33.1119995" y="0.0010008812" z="-0.598999858"/>
     <vertex x="33.1119995" y="-7.50099993" z="-0.598999858"/>
     <vertex x="30" y="0.0010008812" z="3.13100028"/>
     <vertex x="-15" y="12.9990005" z="3.64100027"/>
     <vertex x="15" y="12.9990005" z="2.62100005"/>
     <vertex x="15" y="12.9990005" z="3.64100027"/>
     <vertex x="-15" y="12.9990005" z="2.62100005"/>
     <vertex x="-0.00199889997" y="12.9990005" z="3.13100028"/>
     <vertex x="-32.0019989" y="0.0010008812" z="1.47900021"/>
     <vertex x="-13" y="10.5009995" z="-0.478999823"/>
     <vertex x="-13.5" y="10.5009995" z="2.94100022"/>
     <vertex x="-0.501999021" y="10.5009995" z="1.22900021"/>
     <vertex x="-12.75" y="10.5009995" z="-2.19099975"/>
     <vertex x="12.75" y="10.5009995" z="-2.19099975"/>
     <vertex x="12.5" y="10.5009995" z="-0.478999823"/>
     <vertex x="-13.25" y="10.5009995" z="-4.64900017"/>
     <vertex x="-0.00199889997" y="10.5009995" z="-4.64900017"/>
     <vertex x="-13.25" y="10.5009995" z="-4.57499981"/>
     <vertex x="12.75" y="10.5009995" z="1.22900021"/>
     <vertex x="13.25" y="10.5009995" z="-4.64900017"/>
     <vertex x="13.25" y="10.5009995" z="-4.57499981"/>
     <vertex x="-0.00199889997" y="10.5009995" z="-4.50099945"/>
     <vertex x="13.25" y="10.5009995" z="-4.42500019"/>
     <vertex x="-13.25" y="10.5009995" z="-4.42500019"/>
     <vertex x="-26.5020008" y="10.5009995" z="-4.64900017"/>
     <vertex x="-26.9459991" y="10.4489994" z="-4.64900017"/>
     <vertex x="-27.368" y="10.3010006" z="-4.64900017"/>
     <vertex x="-27.7479992" y="10.0629997" z="-4.64900017"/>
     <vertex x="-28.0639992" y="9.74699974" z="-4.64900017"/>
     <vertex x="-28.3040009" y="9.36700058" z="-4.64900017"/>
     <vertex x="-28.4519997" y="8.94499969" z="-4.64900017"/>
     <vertex x="-28.5020008" y="8.50099945" z="-4.64900017"/>
     <vertex x="-28.5020008" y="-8.50099945" z="-4.64900017"/>
     <vertex x="-28.4519997" y="-8.94499969" z="-4.64900017"/>
     <vertex x="-28.3040009" y="-9.36700058" z="-4.64900017"/>
     <vertex x="-28.0639992" y="-9.74699974" z="-4.64900017"/>
     <vertex x="-27.7479992" y="-10.0629997" z="-4.64900017"/>
     <vertex x="-27.368" y="-10.3010006" z="-4.64900017"/>
     <vertex x="-26.9459991" y="-10.4489994" z="-4.64900017"/>
     <vertex x="-38" y="0.0010008812" z="-2.65099978"/>
     <vertex x="-38" y="0.0010008812" z="-4.64900017"/>
     <vertex x="38" y="0.0010008812" z="-2.65099978"/>
     <vertex x="38" y="0.0010008812" z="-4.64900017"/>
     <vertex x="32" y="0.0010008812" z="1.47900021"/>
     <vertex x="33.25" y="-3.25100017" z="-4.64900017"/>
     <vertex x="-21.8759995" y="-13.875" z="-4.64900017"/>
     <vertex x="-33.2519989" y="-3.25100017" z="-4.64900017"/>
     <vertex x="13.25" y="-12.7509995" z="-4.64900017"/>
     <vertex x="10.3739996" y="-11.625" z="-4.64900017"/>
     <vertex x="5.75" y="12.7490005" z="-4.64900017"/>
     <vertex x="-5.75199986" y="-12.7509995" z="-4.64900017"/>
     <vertex x="-10.3760004" y="11.625" z="-4.64900017"/>
     <vertex x="-13.25" y="12.7490005" z="-4.64900017"/>
     <vertex x="21.8740005" y="13.875" z="-4.64900017"/>
    </vertices>
    <triangles>
     <triangle v1="0" v2="1" v3="2"/>
     <triangle v1="3" v2="0" v3="4"/>
     <triangle v1="1" v2="0" v3="5"/>
     <triangle v1="3" v2="5" v3="0"/>
     <triangle v1="4" v2="2" v3="6"/>
     <triangle v1="2" v2="4" v3="0"/>
     <triangle v1="7" v2="8" v3="9"/>
     <triangle v1="7" v2="9" v3="2"/>
     <triangle v1="10" v2="2" v3="9"/>
     <triangle v1="11" v2="12" v3="13"/>
     <triangle v1="10" v2="9" v3="8"/>
     <triangle v1="14" v2="15" v3="12"/>
     <triangle v1="8" v2="13" v3="12"/>
     <triangle v1="14" v2="12" v3="11"/>
     <triangle v1="16" v2="15" v3="17"/>
     <triangle v1="12" v2="16" v3="8"/>
     <triangle v1="14" v2="17" v3="15"/>
     <triangle v1="16" v2="12" v3="15"/>
     <triangle v1="18" v2="8" v3="16"/>
     <triangle v1="6" v2="10" v3="18"/>
     <triangle v1="8" v2="18" v3="10"/>
     <triangle v1="6" v2="2" v3="10"/>
     <triangle v1="17" v2="14" v3="19"/>
     <triangle v1="13" v2="8" v3="7"/>
     <triangle v1="20" v2="19" v3="14"/>
     <triangle v1="20" v2="21" v3="22"/>
     <triangle v1="21" v2="23" v3="24"/>
     <triangle v1="25" v2="24" v3="23"/>
     <triangle v1="21" v2="24" v3="26"/>
     <triangle v1="27" v2="28" v3="29"/>
     <triangle v1="29" v2="30" v3="5"/>
     <triangle v1="31" v2="5" v3="30"/>
     <triangle v1="32" v2="31" v3="30"/>
     <triangle v1="23" v2="32" v3="25"/>
     <triangle v1="3" v2="27" v3="5"/>
     <triangle v1="28" v2="25" v3="30"/>
     <triangle v1="30" v2="29" v3="28"/>
     <triangle v1="21" v2="26" v3="33"/>
     <triangle v1="24" v2="25" v3="26"/>
     <triangle v1="28" v2="34" v3="25"/>
     <triangle v1="27" v2="29" v3="5"/>
     <triangle v1="34" v2="33" v3="26"/>
     <triangle v1="34" v2="26" v3="25"/>
     <triangle v1="32" v2="30" v3="25"/>
     <triangle v1="35" v2="36" v3="37"/>
     <triangle v1="38" v2="39" v3="28"/>
     <triangle v1="28" v2="27" v3="40"/>
     <triangle v1="33" v2="34" v3="39"/>
     <triangle v1="41" v2="42" v3="43"/>
     <triangle v1="35" v2="37" v3="38"/>
     <triangle v1="33" v2="37" v3="44"/>
     <triangle v1="27" v2="3" v3="40"/>
     <triangle v1="36" v2="44" v3="37"/>
     <triangle v1="34" v2="28" v3="39"/>
     <triangle v1="41" v2="40" v3="3"/>
     <triangle v1="38" v2="43" v3="35"/>
     <triangle v1="43" v2="38" v3="40"/>
     <triangle v1="33" v2="39" v3="37"/>
     <triangle v1="41" v2="43" v3="40"/>
     <triangle v1="28" v2="40" v3="38"/>
     <triangle v1="39" v2="38" v3="37"/>
     <triangle v1="42" v2="35" v3="43"/>
     <triangle v1="41" v2="3" v3="45"/>
     <triangle v1="4" v2="45" v3="3"/>
     <triangle v1="46" v2="45" v3="47"/>
     <triangle v1="45" v2="4" v3="6"/>
     <triangle v1="6" v2="47" v3="45"/>
     <triangle v1="45" v2="46" v3="41"/>
     <triangle v1="48" v2="49" v3="21"/>
     <triangle v1="14" v2="11" v3="50"/>
     <triangle v1="51" v2="21" v3="52"/>
     <triangle v1="53" v2="54" v3="7"/>
     <triangle v1="55" v2="50" v3="56"/>
     <triangle v1="1" v2="57" v3="2"/>
     <triangle v1="58" v2="59" v3="54"/>
     <triangle v1="7" v2="2" v3="53"/>
     <triangle v1="52" v2="60" v3="61"/>
     <triangle v1="54" v2="62" v3="58"/>
     <triangle v1="63" v2="62" v3="53"/>
     <triangle v1="51" v2="64" v3="23"/>
     <triangle v1="64" v2="61" v3="60"/>
     <triangle v1="50" v2="55" v3="65"/>
     <triangle v1="66" v2="64" v3="67"/>
     <triangle v1="63" v2="58" v3="62"/>
     <triangle v1="56" v2="50" v3="11"/>
     <triangle v1="52" v2="61" v3="51"/>
     <triangle v1="59" v2="65" v3="55"/>
     <triangle v1="31" v2="32" v3="68"/>
     <triangle v1="60" v2="67" v3="64"/>
     <triangle v1="67" v2="69" v3="66"/>
     <triangle v1="5" v2="70" v3="71"/>
     <triangle v1="64" v2="66" v3="32"/>
     <triangle v1="66" v2="72" v3="68"/>
     <triangle v1="68" v2="32" v3="66"/>
     <triangle v1="5" v2="71" v3="73"/>
     <triangle v1="32" v2="23" v3="64"/>
     <triangle v1="11" v2="13" v3="56"/>
     <triangle v1="54" v2="55" v3="13"/>
     <triangle v1="5" v2="31" v3="72"/>
     <triangle v1="56" v2="13" v3="55"/>
     <triangle v1="72" v2="66" v3="69"/>
     <triangle v1="23" v2="21" v3="51"/>
     <triangle v1="64" v2="51" v3="61"/>
     <triangle v1="55" v2="54" v3="59"/>
     <triangle v1="54" v2="53" v3="62"/>
     <triangle v1="68" v2="72" v3="31"/>
     <triangle v1="5" v2="72" v3="74"/>
     <triangle v1="5" v2="74" v3="75"/>
     <triangle v1="14" v2="50" v3="76"/>
     <triangle v1="13" v2="7" v3="54"/>
     <triangle v1="5" v2="75" v3="70"/>
     <triangle v1="5" v2="73" v3="77"/>
     <triangle v1="5" v2="77" v3="78"/>
     <triangle v1="5" v2="57" v3="1"/>
     <triangle v1="57" v2="5" v3="78"/>
     <triangle v1="79" v2="2" v3="57"/>
     <triangle v1="80" v2="2" v3="79"/>
     <triangle v1="81" v2="2" v3="80"/>
     <triangle v1="82" v2="2" v3="81"/>
     <triangle v1="83" v2="2" v3="82"/>
     <triangle v1="84" v2="2" v3="83"/>
     <triangle v1="63" v2="2" v3="84"/>
     <triangle v1="53" v2="2" v3="63"/>
     <triangle v1="14" v2="49" v3="48"/>
     <triangle v1="14" v2="76" v3="85"/>
     <triangle v1="14" v2="85" v3="86"/>
     <triangle v1="14" v2="86" v3="87"/>
     <triangle v1="14" v2="87" v3="88"/>
     <triangle v1="14" v2="88" v3="89"/>
     <triangle v1="90" v2="21" v3="49"/>
     <triangle v1="14" v2="89" v3="49"/>
     <triangle v1="91" v2="21" v3="90"/>
     <triangle v1="92" v2="21" v3="91"/>
     <triangle v1="93" v2="21" v3="92"/>
     <triangle v1="94" v2="21" v3="93"/>
     <triangle v1="95" v2="21" v3="94"/>
     <triangle v1="96" v2="21" v3="95"/>
     <triangle v1="52" v2="21" v3="96"/>
     <triangle v1="97" v2="98" v3="99"/>
     <triangle v1="100" v2="99" v3="98"/>
     <triangle v1="101" v2="102" v3="103"/>
     <triangle v1="104" v2="105" v3="106"/>
     <triangle v1="105" v2="102" v3="100"/>
     <triangle v1="106" v2="105" v3="107"/>
     <triangle v1="100" v2="107" v3="105"/>
     <triangle v1="104" v2="103" v3="105"/>
     <triangle v1="108" v2="109" v3="110"/>
     <triangle v1="98" v2="109" v3="100"/>
     <triangle v1="107" v2="100" v3="109"/>
     <triangle v1="105" v2="103" v3="102"/>
     <triangle v1="99" v2="102" v3="101"/>
     <triangle v1="99" v2="100" v3="102"/>
     <triangle v1="98" v2="110" v3="109"/>
     <triangle v1="111" v2="110" v3="98"/>
     <triangle v1="111" v2="98" v3="97"/>
     <triangle v1="107" v2="109" v3="108"/>
     <triangle v1="112" v2="113" v3="114"/>
     <triangle v1="114" v2="103" v3="112"/>
     <triangle v1="113" v2="112" v3="115"/>
     <triangle v1="112" v2="104" v3="116"/>
     <triangle v1="116" v2="115" v3="112"/>
     <triangle v1="104" v2="112" v3="103"/>
     <triangle v1="117" v2="118" v3="119"/>
     <triangle v1="120" v2="113" v3="121"/>
     <triangle v1="122" v2="120" v3="121"/>
     <triangle v1="123" v2="124" v3="125"/>
     <triangle v1="118" v2="122" v3="119"/>
     <triangle v1="126" v2="119" v3="122"/>
     <triangle v1="115" v2="127" v3="128"/>
     <triangle v1="123" v2="125" v3="126"/>
     <triangle v1="115" v2="121" v3="113"/>
     <triangle v1="115" v2="128" v3="121"/>
     <triangle v1="117" v2="119" v3="125"/>
     <triangle v1="126" v2="128" v3="123"/>
     <triangle v1="128" v2="126" v3="121"/>
     <triangle v1="119" v2="126" v3="125"/>
     <triangle v1="122" v2="121" v3="126"/>
     <triangle v1="124" v2="129" v3="125"/>
     <triangle v1="127" v2="123" v3="128"/>
     <triangle v1="117" v2="125" v3="129"/>
     <triangle v1="130" v2="131" v3="129"/>
     <triangle v1="131" v2="130" v3="110"/>
     <triangle v1="132" v2="131" v3="111"/>
     <triangle v1="117" v2="129" v3="131"/>
     <triangle v1="131" v2="132" v3="117"/>
     <triangle v1="110" v2="111" v3="131"/>
     <triangle v1="130" v2="133" v3="110"/>
     <triangle v1="129" v2="124" v3="134"/>
     <triangle v1="135" v2="136" v3="127"/>
     <triangle v1="137" v2="138" v3="139"/>
     <triangle v1="134" v2="140" v3="141"/>
     <triangle v1="142" v2="143" v3="138"/>
     <triangle v1="116" v2="144" v3="115"/>
     <triangle v1="145" v2="110" v3="146"/>
     <triangle v1="140" v2="134" v3="147"/>
     <triangle v1="143" v2="148" v3="149"/>
     <triangle v1="150" v2="141" v3="140"/>
     <triangle v1="138" v2="149" v3="107"/>
     <triangle v1="138" v2="137" v3="142"/>
     <triangle v1="149" v2="138" v3="143"/>
     <triangle v1="108" v2="110" v3="139"/>
     <triangle v1="136" v2="151" v3="152"/>
     <triangle v1="147" v2="134" v3="124"/>
     <triangle v1="106" v2="107" v3="153"/>
     <triangle v1="153" v2="154" v3="106"/>
     <triangle v1="124" v2="123" v3="147"/>
     <triangle v1="140" v2="136" v3="150"/>
     <triangle v1="136" v2="140" v3="123"/>
     <triangle v1="104" v2="106" v3="154"/>
     <triangle v1="139" v2="138" v3="108"/>
     <triangle v1="149" v2="154" v3="153"/>
     <triangle v1="153" v2="107" v3="149"/>
     <triangle v1="104" v2="144" v3="116"/>
     <triangle v1="147" v2="123" v3="140"/>
     <triangle v1="127" v2="115" v3="135"/>
     <triangle v1="107" v2="108" v3="138"/>
     <triangle v1="139" v2="110" v3="137"/>
     <triangle v1="151" v2="136" v3="135"/>
     <triangle v1="154" v2="149" v3="148"/>
     <triangle v1="155" v2="110" v3="156"/>
     <triangle v1="129" v2="157" v3="133"/>
     <triangle v1="152" v2="150" v3="136"/>
     <triangle v1="144" v2="104" v3="158"/>
     <triangle v1="123" v2="127" v3="136"/>
     <triangle v1="159" v2="115" v3="160"/>
     <triangle v1="104" v2="161" v3="162"/>
     <triangle v1="160" v2="115" v3="163"/>
     <triangle v1="163" v2="115" v3="164"/>
     <triangle v1="165" v2="115" v3="144"/>
     <triangle v1="164" v2="115" v3="166"/>
     <triangle v1="166" v2="115" v3="165"/>
     <triangle v1="104" v2="167" v3="168"/>
     <triangle v1="104" v2="168" v3="158"/>
     <triangle v1="104" v2="169" v3="167"/>
     <triangle v1="104" v2="154" v3="170"/>
     <triangle v1="104" v2="162" v3="169"/>
     <triangle v1="104" v2="170" v3="161"/>
     <triangle v1="137" v2="110" v3="145"/>
     <triangle v1="151" v2="115" v3="159"/>
     <triangle v1="129" v2="171" v3="172"/>
     <triangle v1="156" v2="110" v3="173"/>
     <triangle v1="146" v2="110" v3="155"/>
     <triangle v1="174" v2="110" v3="175"/>
     <triangle v1="129" v2="176" v3="157"/>
     <triangle v1="129" v2="172" v3="177"/>
     <triangle v1="173" v2="110" v3="174"/>
     <triangle v1="175" v2="110" v3="133"/>
     <triangle v1="129" v2="133" v3="130"/>
     <triangle v1="129" v2="177" v3="176"/>
     <triangle v1="129" v2="178" v3="171"/>
     <triangle v1="135" v2="115" v3="151"/>
     <triangle v1="129" v2="134" v3="178"/>
     <triangle v1="179" v2="180" v3="181"/>
     <triangle v1="182" v2="180" v3="179"/>
     <triangle v1="183" v2="184" v3="181"/>
     <triangle v1="184" v2="52" v3="185"/>
     <triangle v1="183" v2="181" v3="180"/>
     <triangle v1="69" v2="186" v3="72"/>
     <triangle v1="187" v2="188" v3="182"/>
     <triangle v1="179" v2="181" v3="184"/>
     <triangle v1="189" v2="190" v3="191"/>
     <triangle v1="186" v2="188" v3="187"/>
     <triangle v1="192" v2="193" v3="194"/>
     <triangle v1="186" v2="195" v3="188"/>
     <triangle v1="52" v2="183" v3="60"/>
     <triangle v1="60" v2="180" v3="67"/>
     <triangle v1="180" v2="188" v3="195"/>
     <triangle v1="195" v2="67" v3="180"/>
     <triangle v1="67" v2="195" v3="69"/>
     <triangle v1="148" v2="196" v3="154"/>
     <triangle v1="191" v2="190" v3="192"/>
     <triangle v1="143" v2="196" v3="148"/>
     <triangle v1="142" v2="197" v3="143"/>
     <triangle v1="186" v2="69" v3="195"/>
     <triangle v1="180" v2="60" v3="183"/>
     <triangle v1="198" v2="192" v3="190"/>
     <triangle v1="192" v2="198" v3="193"/>
     <triangle v1="194" v2="193" v3="199"/>
     <triangle v1="189" v2="154" v3="190"/>
     <triangle v1="197" v2="193" v3="198"/>
     <triangle v1="190" v2="154" v3="196"/>
     <triangle v1="197" v2="199" v3="193"/>
     <triangle v1="190" v2="196" v3="198"/>
     <triangle v1="143" v2="198" v3="196"/>
     <triangle v1="198" v2="143" v3="197"/>
     <triangle v1="200" v2="72" v3="186"/>
     <triangle v1="137" v2="197" v3="142"/>
     <triangle v1="180" v2="182" v3="188"/>
     <triangle v1="52" v2="184" v3="183"/>
     <triangle v1="137" v2="199" v3="197"/>
     <triangle v1="185" v2="52" v3="201"/>
     <triangle v1="96" v2="201" v3="52"/>
     <triangle v1="199" v2="137" v3="202"/>
     <triangle v1="145" v2="202" v3="137"/>
     <triangle v1="201" v2="96" v3="203"/>
     <triangle v1="95" v2="203" v3="96"/>
     <triangle v1="202" v2="145" v3="204"/>
     <triangle v1="146" v2="204" v3="145"/>
     <triangle v1="203" v2="95" v3="205"/>
     <triangle v1="94" v2="205" v3="95"/>
     <triangle v1="204" v2="146" v3="206"/>
     <triangle v1="155" v2="206" v3="146"/>
     <triangle v1="205" v2="94" v3="207"/>
     <triangle v1="156" v2="208" v3="155"/>
     <triangle v1="93" v2="207" v3="94"/>
     <triangle v1="206" v2="155" v3="208"/>
     <triangle v1="207" v2="93" v3="209"/>
     <triangle v1="173" v2="210" v3="156"/>
     <triangle v1="92" v2="209" v3="93"/>
     <triangle v1="208" v2="156" v3="210"/>
     <triangle v1="209" v2="92" v3="211"/>
     <triangle v1="174" v2="212" v3="173"/>
     <triangle v1="91" v2="211" v3="92"/>
     <triangle v1="210" v2="173" v3="212"/>
     <triangle v1="211" v2="91" v3="213"/>
     <triangle v1="175" v2="214" v3="174"/>
     <triangle v1="90" v2="213" v3="91"/>
     <triangle v1="212" v2="174" v3="214"/>
     <triangle v1="213" v2="90" v3="215"/>
     <triangle v1="49" v2="216" v3="215"/>
     <triangle v1="49" v2="215" v3="90"/>
     <triangle v1="49" v2="217" v3="216"/>
     <triangle v1="133" v2="218" v3="214"/>
     <triangle v1="214" v2="175" v3="133"/>
     <triangle v1="217" v2="49" v3="219"/>
     <triangle v1="157" v2="220" v3="133"/>
     <triangle v1="89" v2="219" v3="49"/>
     <triangle v1="218" v2="133" v3="220"/>
     <triangle v1="219" v2="89" v3="221"/>
     <triangle v1="176" v2="222" v3="157"/>
     <triangle v1="88" v2="221" v3="89"/>
     <triangle v1="220" v2="157" v3="222"/>
     <triangle v1="221" v2="88" v3="223"/>
     <triangle v1="177" v2="224" v3="176"/>
     <triangle v1="87" v2="223" v3="88"/>
     <triangle v1="222" v2="176" v3="224"/>
     <triangle v1="223" v2="87" v3="225"/>
     <triangle v1="172" v2="226" v3="177"/>
     <triangle v1="86" v2="225" v3="87"/>
     <triangle v1="224" v2="177" v3="226"/>
     <triangle v1="227" v2="225" v3="86"/>
     <triangle v1="86" v2="85" v3="227"/>
     <triangle v1="172" v2="171" v3="228"/>
     <triangle v1="228" v2="226" v3="172"/>
     <triangle v1="229" v2="227" v3="85"/>
     <triangle v1="85" v2="76" v3="229"/>
     <triangle v1="171" v2="178" v3="230"/>
     <triangle v1="230" v2="228" v3="171"/>
     <triangle v1="231" v2="229" v3="76"/>
     <triangle v1="76" v2="50" v3="231"/>
     <triangle v1="178" v2="134" v3="232"/>
     <triangle v1="232" v2="230" v3="178"/>
     <triangle v1="233" v2="234" v3="235"/>
     <triangle v1="235" v2="234" v3="236"/>
     <triangle v1="235" v2="236" v3="237"/>
     <triangle v1="237" v2="236" v3="238"/>
     <triangle v1="238" v2="236" v3="239"/>
     <triangle v1="239" v2="236" v3="240"/>
     <triangle v1="241" v2="242" v3="243"/>
     <triangle v1="243" v2="242" v3="244"/>
     <triangle v1="243" v2="244" v3="245"/>
     <triangle v1="245" v2="246" v3="243"/>
     <triangle v1="243" v2="246" v3="247"/>
     <triangle v1="243" v2="247" v3="248"/>
     <triangle v1="248" v2="249" v3="243"/>
     <triangle v1="243" v2="249" v3="250"/>
     <triangle v1="243" v2="250" v3="251"/>
     <triangle v1="251" v2="250" v3="252"/>
     <triangle v1="251" v2="252" v3="253"/>
     <triangle v1="253" v2="252" v3="254"/>
     <triangle v1="253" v2="254" v3="255"/>
     <triangle v1="255" v2="254" v3="256"/>
     <triangle v1="255" v2="256" v3="257"/>
     <triangle v1="257" v2="256" v3="258"/>
     <triangle v1="257" v2="258" v3="259"/>
     <triangle v1="259" v2="258" v3="260"/>
     <triangle v1="259" v2="260" v3="261"/>
     <triangle v1="261" v2="260" v3="262"/>
     <triangle v1="261" v2="262" v3="263"/>
     <triangle v1="263" v2="262" v3="264"/>
     <triangle v1="263" v2="264" v3="265"/>
     <triangle v1="265" v2="264" v3="266"/>
     <triangle v1="265" v2="266" v3="267"/>
     <triangle v1="267" v2="266" v3="268"/>
     <triangle v1="267" v2="268" v3="269"/>
     <triangle v1="269" v2="268" v3="270"/>
     <triangle v1="269" v2="270" v3="271"/>
     <triangle v1="271" v2="270" v3="272"/>
     <triangle v1="271" v2="272" v3="273"/>
     <triangle v1="273" v2="272" v3="274"/>
     <triangle v1="273" v2="274" v3="275"/>
     <triangle v1="275" v2="274" v3="276"/>
     <triangle v1="276" v2="274" v3="277"/>
     <triangle v1="277" v2="274" v3="278"/>
     <triangle v1="277" v2="278" v3="279"/>
     <triangle v1="279" v2="278" v3="280"/>
     <triangle v1="279" v2="280" v3="240"/>
     <triangle v1="240" v2="280" v3="281"/>
     <triangle v1="240" v2="281" v3="239"/>
     <triangle v1="239" v2="281" v3="238"/>
     <triangle v1="238" v2="281" v3="282"/>
     <triangle v1="283" v2="284" v3="285"/>
     <triangle v1="286" v2="287" v3="284"/>
     <triangle v1="288" v2="289" v3="290"/>
     <triangle v1="284" v2="283" v3="286"/>
     <triangle v1="291" v2="286" v3="283"/>
     <triangle v1="286" v2="291" v3="292"/>
     <triangle v1="293" v2="292" v3="291"/>
     <triangle v1="292" v2="293" v3="294"/>
     <triangle v1="295" v2="294" v3="293"/>
     <triangle v1="294" v2="295" v3="296"/>
     <triangle v1="297" v2="296" v3="295"/>
     <triangle v1="296" v2="297" v3="298"/>
     <triangle v1="299" v2="298" v3="297"/>
     <triangle v1="300" v2="301" v3="302"/>
     <triangle v1="298" v2="299" v3="303"/>
     <triangle v1="301" v2="303" v3="299"/>
     <triangle v1="301" v2="300" v3="304"/>
     <triangle v1="304" v2="303" v3="301"/>
     <triangle v1="302" v2="305" v3="300"/>
     <triangle v1="305" v2="302" v3="306"/>
     <triangle v1="306" v2="307" v3="305"/>
     <triangle v1="307" v2="306" v3="308"/>
     <triangle v1="308" v2="309" v3="307"/>
     <triangle v1="309" v2="308" v3="310"/>
     <triangle v1="310" v2="311" v3="309"/>
     <triangle v1="311" v2="310" v3="312"/>
     <triangle v1="312" v2="313" v3="311"/>
     <triangle v1="313" v2="312" v3="314"/>
     <triangle v1="314" v2="315" v3="313"/>
     <triangle v1="315" v2="314" v3="316"/>
     <triangle v1="317" v2="318" v3="319"/>
     <triangle v1="320" v2="321" v3="318"/>
     <triangle v1="318" v2="317" v3="320"/>
     <triangle v1="322" v2="320" v3="317"/>
     <triangle v1="320" v2="322" v3="323"/>
     <triangle v1="324" v2="323" v3="322"/>
     <triangle v1="323" v2="324" v3="325"/>
     <triangle v1="326" v2="325" v3="324"/>
     <triangle v1="325" v2="326" v3="327"/>
     <triangle v1="328" v2="327" v3="326"/>
     <triangle v1="327" v2="328" v3="329"/>
     <triangle v1="330" v2="329" v3="328"/>
     <triangle v1="331" v2="332" v3="333"/>
     <triangle v1="329" v2="330" v3="334"/>
     <triangle v1="332" v2="334" v3="330"/>
     <triangle v1="332" v2="331" v3="335"/>
     <triangle v1="335" v2="334" v3="332"/>
     <triangle v1="333" v2="336" v3="331"/>
     <triangle v1="336" v2="333" v3="337"/>
     <triangle v1="337" v2="338" v3="336"/>
     <triangle v1="338" v2="337" v3="339"/>
     <triangle v1="339" v2="340" v3="338"/>
     <triangle v1="340" v2="339" v3="341"/>
     <triangle v1="341" v2="342" v3="340"/>
     <triangle v1="342" v2="341" v3="343"/>
     <triangle v1="343" v2="344" v3="342"/>
     <triangle v1="344" v2="343" v3="345"/>
     <triangle v1="345" v2="346" v3="344"/>
     <triangle v1="346" v2="345" v3="347"/>
     <triangle v1="348" v2="349" v3="350"/>
     <triangle v1="351" v2="350" v3="352"/>
     <triangle v1="350" v2="351" v3="348"/>
     <triangle v1="353" v2="348" v3="351"/>
     <triangle v1="348" v2="353" v3="354"/>
     <triangle v1="355" v2="354" v3="353"/>
     <triangle v1="354" v2="355" v3="356"/>
     <triangle v1="357" v2="356" v3="355"/>
     <triangle v1="356" v2="357" v3="358"/>
     <triangle v1="359" v2="358" v3="357"/>
     <triangle v1="358" v2="359" v3="360"/>
     <triangle v1="361" v2="360" v3="359"/>
     <triangle v1="362" v2="363" v3="364"/>
     <triangle v1="360" v2="361" v3="365"/>
     <triangle v1="363" v2="365" v3="361"/>
     <triangle v1="363" v2="362" v3="366"/>
     <triangle v1="366" v2="365" v3="363"/>
     <triangle v1="364" v2="367" v3="362"/>
     <triangle v1="367" v2="364" v3="368"/>
     <triangle v1="368" v2="369" v3="367"/>
     <triangle v1="369" v2="368" v3="370"/>
     <triangle v1="370" v2="371" v3="369"/>
     <triangle v1="371" v2="370" v3="372"/>
     <triangle v1="372" v2="373" v3="371"/>
     <triangle v1="373" v2="372" v3="374"/>
     <triangle v1="374" v2="375" v3="373"/>
     <triangle v1="375" v2="374" v3="376"/>
     <triangle v1="376" v2="377" v3="375"/>
     <triangle v1="377" v2="376" v3="378"/>
     <triangle v1="379" v2="380" v3="381"/>
     <triangle v1="289" v2="288" v3="382"/>
     <triangle v1="383" v2="382" v3="288"/>
     <triangle v1="382" v2="383" v3="384"/>
     <triangle v1="385" v2="384" v3="383"/>
     <triangle v1="384" v2="385" v3="386"/>
     <triangle v1="387" v2="386" v3="385"/>
     <triangle v1="386" v2="387" v3="388"/>
     <triangle v1="389" v2="388" v3="387"/>
     <triangle v1="388" v2="389" v3="390"/>
     <triangle v1="391" v2="390" v3="389"/>
     <triangle v1="392" v2="393" v3="394"/>
     <triangle v1="390" v2="391" v3="395"/>
     <triangle v1="393" v2="395" v3="391"/>
     <triangle v1="393" v2="392" v3="396"/>
     <triangle v1="396" v2="395" v3="393"/>
     <triangle v1="394" v2="397" v3="392"/>
     <triangle v1="397" v2="394" v3="398"/>
     <triangle v1="398" v2="399" v3="397"/>
     <triangle v1="399" v2="398" v3="400"/>
     <triangle v1="400" v2="401" v3="399"/>
     <triangle v1="401" v2="400" v3="402"/>
     <triangle v1="402" v2="403" v3="401"/>
     <triangle v1="403" v2="402" v3="404"/>
     <triangle v1="404" v2="405" v3="403"/>
     <triangle v1="405" v2="404" v3="406"/>
     <triangle v1="406" v2="407" v3="405"/>
     <triangle v1="407" v2="406" v3="408"/>
     <triangle v1="409" v2="410" v3="411"/>
     <triangle v1="412" v2="411" v3="413"/>
     <triangle v1="414" v2="405" v3="407"/>
     <triangle v1="411" v2="412" v3="409"/>
     <triangle v1="415" v2="409" v3="412"/>
     <triangle v1="409" v2="415" v3="416"/>
     <triangle v1="417" v2="416" v3="415"/>
     <triangle v1="416" v2="417" v3="418"/>
     <triangle v1="419" v2="418" v3="417"/>
     <triangle v1="418" v2="419" v3="420"/>
     <triangle v1="421" v2="420" v3="419"/>
     <triangle v1="420" v2="421" v3="422"/>
     <triangle v1="423" v2="422" v3="421"/>
     <triangle v1="424" v2="425" v3="426"/>
     <triangle v1="422" v2="423" v3="427"/>
     <triangle v1="425" v2="427" v3="423"/>
     <triangle v1="425" v2="424" v3="428"/>
     <triangle v1="428" v2="427" v3="425"/>
     <triangle v1="426" v2="429" v3="424"/>
     <triangle v1="429" v2="426" v3="430"/>
     <triangle v1="430" v2="431" v3="429"/>
     <triangle v1="431" v2="430" v3="432"/>
     <triangle v1="432" v2="433" v3="431"/>
     <triangle v1="433" v2="432" v3="434"/>
     <triangle v1="434" v2="435" v3="433"/>
     <triangle v1="435" v2="434" v3="436"/>
     <triangle v1="436" v2="437" v3="435"/>
     <triangle v1="437" v2="436" v3="438"/>
     <triangle v1="438" v2="439" v3="437"/>
     <triangle v1="439" v2="438" v3="440"/>
     <triangle v1="441" v2="442" v3="443"/>
     <triangle v1="444" v2="445" v3="442"/>
     <triangle v1="442" v2="441" v3="444"/>
     <triangle v1="446" v2="444" v3="441"/>
     <triangle v1="444" v2="446" v3="447"/>
     <triangle v1="448" v2="447" v3="446"/>
     <triangle v1="447" v2="448" v3="449"/>
     <triangle v1="450" v2="449" v3="448"/>
     <triangle v1="449" v2="450" v3="451"/>
     <triangle v1="452" v2="451" v3="450"/>
     <triangle v1="451" v2="452" v3="453"/>
     <triangle v1="454" v2="453" v3="452"/>
     <triangle v1="455" v2="456" v3="457"/>
     <triangle v1="453" v2="454" v3="458"/>
     <triangle v1="456" v2="458" v3="454"/>
     <triangle v1="456" v2="455" v3="459"/>
     <triangle v1="459" v2="458" v3="456"/>
     <triangle v1="457" v2="460" v3="455"/>
     <triangle v1="460" v2="457" v3="461"/>
     <triangle v1="461" v2="462" v3="460"/>
     <triangle v1="462" v2="461" v3="463"/>
     <triangle v1="463" v2="464" v3="462"/>
     <triangle v1="464" v2="463" v3="465"/>
     <triangle v1="465" v2="466" v3="464"/>
     <triangle v1="466" v2="465" v3="467"/>
     <triangle v1="467" v2="468" v3="466"/>
     <triangle v1="468" v2="467" v3="469"/>
     <triangle v1="469" v2="470" v3="468"/>
     <triangle v1="470" v2="469" v3="471"/>
     <triangle v1="472" v2="473" v3="380"/>
     <triangle v1="380" v2="379" v3="472"/>
     <triangle v1="474" v2="472" v3="379"/>
     <triangle v1="472" v2="474" v3="475"/>
     <triangle v1="476" v2="475" v3="474"/>
     <triangle v1="475" v2="476" v3="477"/>
     <triangle v1="478" v2="477" v3="476"/>
     <triangle v1="477" v2="478" v3="479"/>
     <triangle v1="480" v2="479" v3="478"/>
     <triangle v1="479" v2="480" v3="481"/>
     <triangle v1="482" v2="481" v3="480"/>
     <triangle v1="483" v2="484" v3="485"/>
     <triangle v1="481" v2="482" v3="486"/>
     <triangle v1="484" v2="486" v3="482"/>
     <triangle v1="484" v2="483" v3="487"/>
     <triangle v1="487" v2="486" v3="484"/>
     <triangle v1="485" v2="488" v3="483"/>
     <triangle v1="488" v2="485" v3="489"/>
     <triangle v1="489" v2="490" v3="488"/>
     <triangle v1="490" v2="489" v3="491"/>
     <triangle v1="491" v2="492" v3="490"/>
     <triangle v1="492" v2="491" v3="493"/>
     <triangle v1="493" v2="494" v3="492"/>
     <triangle v1="494" v2="493" v3="495"/>
     <triangle v1="495" v2="496" v3="494"/>
     <triangle v1="496" v2="495" v3="497"/>
     <triangle v1="497" v2="498" v3="496"/>
     <triangle v1="498" v2="497" v3="499"/>
     <triangle v1="500" v2="375" v3="377"/>
     <triangle v1="501" v2="496" v3="498"/>
     <triangle v1="502" v2="503" v3="504"/>
     <triangle v1="503" v2="502" v3="505"/>
     <triangle v1="506" v2="505" v3="502"/>
     <triangle v1="505" v2="506" v3="507"/>
     <triangle v1="508" v2="507" v3="506"/>
     <triangle v1="507" v2="508" v3="509"/>
     <triangle v1="510" v2="509" v3="508"/>
     <triangle v1="509" v2="510" v3="511"/>
     <triangle v1="512" v2="511" v3="510"/>
     <triangle v1="511" v2="512" v3="513"/>
     <triangle v1="514" v2="513" v3="512"/>
     <triangle v1="515" v2="516" v3="517"/>
     <triangle v1="513" v2="514" v3="518"/>
     <triangle v1="516" v2="518" v3="514"/>
     <triangle v1="516" v2="515" v3="519"/>
     <triangle v1="519" v2="518" v3="516"/>
     <triangle v1="517" v2="520" v3="515"/>
     <triangle v1="520" v2="517" v3="521"/>
     <triangle v1="521" v2="522" v3="520"/>
     <triangle v1="522" v2="521" v3="523"/>
     <triangle v1="523" v2="524" v3="522"/>
     <triangle v1="524" v2="523" v3="525"/>
     <triangle v1="525" v2="526" v3="524"/>
     <triangle v1="526" v2="525" v3="527"/>
     <triangle v1="527" v2="528" v3="526"/>
     <triangle v1="528" v2="527" v3="529"/>
     <triangle v1="529" v2="530" v3="528"/>
     <triangle v1="530" v2="529" v3="531"/>
     <triangle v1="532" v2="528" v3="530"/>
     <triangle v1="505" v2="533" v3="503"/>
     <triangle v1="534" v2="313" v3="315"/>
     <triangle v1="535" v2="536" v3="537"/>
     <triangle v1="538" v2="539" v3="536"/>
     <triangle v1="536" v2="535" v3="538"/>
     <triangle v1="540" v2="538" v3="535"/>
     <triangle v1="538" v2="540" v3="541"/>
     <triangle v1="542" v2="541" v3="540"/>
     <triangle v1="541" v2="542" v3="543"/>
     <triangle v1="544" v2="543" v3="542"/>
     <triangle v1="543" v2="544" v3="545"/>
     <triangle v1="546" v2="545" v3="544"/>
     <triangle v1="545" v2="546" v3="547"/>
     <triangle v1="548" v2="547" v3="546"/>
     <triangle v1="549" v2="550" v3="551"/>
     <triangle v1="547" v2="548" v3="552"/>
     <triangle v1="550" v2="552" v3="548"/>
     <triangle v1="550" v2="549" v3="553"/>
     <triangle v1="553" v2="552" v3="550"/>
     <triangle v1="551" v2="554" v3="549"/>
     <triangle v1="554" v2="551" v3="555"/>
     <triangle v1="555" v2="556" v3="554"/>
     <triangle v1="556" v2="555" v3="557"/>
     <triangle v1="557" v2="558" v3="556"/>
     <triangle v1="558" v2="557" v3="559"/>
     <triangle v1="559" v2="560" v3="558"/>
     <triangle v1="560" v2="559" v3="561"/>
     <triangle v1="561" v2="562" v3="560"/>
     <triangle v1="562" v2="561" v3="563"/>
     <triangle v1="563" v2="564" v3="562"/>
     <triangle v1="564" v2="563" v3="565"/>
     <triangle v1="566" v2="562" v3="564"/>
     <triangle v1="567" v2="437" v3="439"/>
     <triangle v1="568" v2="569" v3="570"/>
     <triangle v1="571" v2="572" v3="569"/>
     <triangle v1="569" v2="568" v3="571"/>
     <triangle v1="573" v2="571" v3="568"/>
     <triangle v1="571" v2="573" v3="574"/>
     <triangle v1="575" v2="574" v3="573"/>
     <triangle v1="574" v2="575" v3="576"/>
     <triangle v1="577" v2="576" v3="575"/>
     <triangle v1="576" v2="577" v3="578"/>
     <triangle v1="579" v2="578" v3="577"/>
     <triangle v1="578" v2="579" v3="580"/>
     <triangle v1="581" v2="580" v3="579"/>
     <triangle v1="582" v2="583" v3="584"/>
     <triangle v1="580" v2="581" v3="585"/>
     <triangle v1="583" v2="585" v3="581"/>
     <triangle v1="583" v2="582" v3="586"/>
     <triangle v1="586" v2="585" v3="583"/>
     <triangle v1="584" v2="587" v3="582"/>
     <triangle v1="587" v2="584" v3="588"/>
     <triangle v1="588" v2="589" v3="587"/>
     <triangle v1="589" v2="588" v3="590"/>
     <triangle v1="590" v2="591" v3="589"/>
     <triangle v1="591" v2="590" v3="592"/>
     <triangle v1="592" v2="593" v3="591"/>
     <triangle v1="593" v2="592" v3="594"/>
     <triangle v1="594" v2="595" v3="593"/>
     <triangle v1="595" v2="594" v3="596"/>
     <triangle v1="596" v2="597" v3="595"/>
     <triangle v1="597" v2="596" v3="598"/>
     <triangle v1="599" v2="595" v3="597"/>
     <triangle v1="600" v2="468" v3="470"/>
     <triangle v1="601" v2="602" v3="603"/>
     <triangle v1="604" v2="605" v3="602"/>
     <triangle v1="602" v2="601" v3="604"/>
     <triangle v1="606" v2="604" v3="601"/>
     <triangle v1="604" v2="606" v3="607"/>
     <triangle v1="608" v2="607" v3="606"/>
     <triangle v1="607" v2="608" v3="609"/>
     <triangle v1="610" v2="609" v3="608"/>
     <triangle v1="609" v2="610" v3="611"/>
     <triangle v1="612" v2="611" v3="610"/>
     <triangle v1="611" v2="612" v3="613"/>
     <triangle v1="614" v2="613" v3="612"/>
     <triangle v1="615" v2="616" v3="617"/>
     <triangle v1="613" v2="614" v3="618"/>
     <triangle v1="616" v2="618" v3="614"/>
     <triangle v1="616" v2="615" v3="619"/>
     <triangle v1="619" v2="618" v3="616"/>
     <triangle v1="617" v2="620" v3="615"/>
     <triangle v1="620" v2="617" v3="621"/>
     <triangle v1="621" v2="622" v3="620"/>
     <triangle v1="622" v2="621" v3="623"/>
     <triangle v1="623" v2="624" v3="622"/>
     <triangle v1="624" v2="623" v3="625"/>
     <triangle v1="625" v2="626" v3="624"/>
     <triangle v1="626" v2="625" v3="627"/>
     <triangle v1="627" v2="282" v3="626"/>
     <triangle v1="282" v2="627" v3="628"/>
     <triangle v1="628" v2="237" v3="282"/>
     <triangle v1="237" v2="628" v3="629"/>
     <triangle v1="238" v2="282" v3="237"/>
     <triangle v1="249" v2="630" v3="250"/>
     <triangle v1="250" v2="630" v3="631"/>
     <triangle v1="250" v2="631" v3="632"/>
     <triangle v1="632" v2="631" v3="633"/>
     <triangle v1="632" v2="633" v3="634"/>
     <triangle v1="634" v2="633" v3="635"/>
     <triangle v1="634" v2="635" v3="636"/>
     <triangle v1="636" v2="635" v3="637"/>
     <triangle v1="636" v2="637" v3="605"/>
     <triangle v1="605" v2="604" v3="636"/>
     <triangle v1="636" v2="604" v3="638"/>
     <triangle v1="638" v2="604" v3="607"/>
     <triangle v1="638" v2="607" v3="639"/>
     <triangle v1="639" v2="607" v3="609"/>
     <triangle v1="639" v2="609" v3="640"/>
     <triangle v1="640" v2="609" v3="611"/>
     <triangle v1="640" v2="611" v3="641"/>
     <triangle v1="641" v2="611" v3="613"/>
     <triangle v1="641" v2="613" v3="642"/>
     <triangle v1="642" v2="613" v3="618"/>
     <triangle v1="642" v2="618" v3="643"/>
     <triangle v1="643" v2="618" v3="619"/>
     <triangle v1="643" v2="619" v3="644"/>
     <triangle v1="644" v2="619" v3="615"/>
     <triangle v1="644" v2="615" v3="645"/>
     <triangle v1="645" v2="615" v3="620"/>
     <triangle v1="645" v2="620" v3="646"/>
     <triangle v1="646" v2="620" v3="622"/>
     <triangle v1="646" v2="622" v3="647"/>
     <triangle v1="647" v2="622" v3="624"/>
     <triangle v1="647" v2="624" v3="648"/>
     <triangle v1="648" v2="624" v3="626"/>
     <triangle v1="648" v2="626" v3="281"/>
     <triangle v1="281" v2="626" v3="282"/>
     <triangle v1="275" v2="649" v3="273"/>
     <triangle v1="273" v2="649" v3="650"/>
     <triangle v1="273" v2="650" v3="651"/>
     <triangle v1="651" v2="652" v3="273"/>
     <triangle v1="273" v2="652" v3="653"/>
     <triangle v1="273" v2="653" v3="654"/>
     <triangle v1="273" v2="654" v3="271"/>
     <triangle v1="271" v2="654" v3="655"/>
     <triangle v1="271" v2="655" v3="269"/>
     <triangle v1="269" v2="655" v3="656"/>
     <triangle v1="269" v2="656" v3="267"/>
     <triangle v1="267" v2="656" v3="657"/>
     <triangle v1="267" v2="657" v3="265"/>
     <triangle v1="265" v2="657" v3="658"/>
     <triangle v1="265" v2="658" v3="263"/>
     <triangle v1="263" v2="658" v3="659"/>
     <triangle v1="263" v2="659" v3="261"/>
     <triangle v1="660" v2="661" v3="662"/>
     <triangle v1="663" v2="664" v3="665"/>
     <triangle v1="666" v2="667" v3="668"/>
     <triangle v1="669" v2="670" v3="671"/>
     <triangle v1="672" v2="673" v3="674"/>
     <triangle v1="675" v2="676" v3="677"/>
     <triangle v1="678" v2="679" v3="680"/>
     <triangle v1="681" v2="682" v3="683"/>
     <triangle v1="684" v2="261" v3="659"/>
     <triangle v1="261" v2="684" v3="259"/>
     <triangle v1="259" v2="684" v3="685"/>
     <triangle v1="259" v2="685" v3="257"/>
     <triangle v1="257" v2="685" v3="686"/>
     <triangle v1="257" v2="686" v3="255"/>
     <triangle v1="255" v2="686" v3="687"/>
     <triangle v1="255" v2="687" v3="253"/>
     <triangle v1="253" v2="687" v3="688"/>
     <triangle v1="253" v2="688" v3="251"/>
     <triangle v1="251" v2="688" v3="241"/>
     <triangle v1="251" v2="241" v3="243"/>
     <triangle v1="634" v2="636" v3="689"/>
     <triangle v1="689" v2="636" v3="638"/>
     <triangle v1="689" v2="638" v3="690"/>
     <triangle v1="690" v2="638" v3="639"/>
     <triangle v1="690" v2="639" v3="691"/>
     <triangle v1="691" v2="639" v3="640"/>
     <triangle v1="691" v2="640" v3="692"/>
     <triangle v1="692" v2="640" v3="641"/>
     <triangle v1="692" v2="641" v3="693"/>
     <triangle v1="693" v2="641" v3="642"/>
     <triangle v1="693" v2="642" v3="694"/>
     <triangle v1="694" v2="642" v3="643"/>
     <triangle v1="694" v2="643" v3="695"/>
     <triangle v1="695" v2="643" v3="644"/>
     <triangle v1="695" v2="644" v3="696"/>
     <triangle v1="696" v2="644" v3="645"/>
     <triangle v1="696" v2="645" v3="697"/>
     <triangle v1="697" v2="645" v3="646"/>
     <triangle v1="697" v2="646" v3="698"/>
     <triangle v1="698" v2="646" v3="647"/>
     <triangle v1="698" v2="647" v3="699"/>
     <triangle v1="699" v2="647" v3="648"/>
     <triangle v1="699" v2="648" v3="280"/>
     <triangle v1="280" v2="648" v3="281"/>
     <triangle v1="252" v2="250" v3="632"/>
     <triangle v1="632" v2="634" v3="700"/>
     <triangle v1="700" v2="634" v3="689"/>
     <triangle v1="700" v2="689" v3="701"/>
     <triangle v1="701" v2="689" v3="690"/>
     <triangle v1="701" v2="690" v3="702"/>
     <triangle v1="702" v2="690" v3="691"/>
     <triangle v1="702" v2="691" v3="703"/>
     <triangle v1="703" v2="691" v3="692"/>
     <triangle v1="703" v2="692" v3="704"/>
     <triangle v1="704" v2="692" v3="693"/>
     <triangle v1="704" v2="693" v3="705"/>
     <triangle v1="705" v2="693" v3="694"/>
     <triangle v1="705" v2="694" v3="706"/>
     <triangle v1="706" v2="694" v3="695"/>
     <triangle v1="706" v2="695" v3="707"/>
     <triangle v1="707" v2="695" v3="696"/>
     <triangle v1="707" v2="696" v3="708"/>
     <triangle v1="708" v2="696" v3="697"/>
     <triangle v1="708" v2="697" v3="709"/>
     <triangle v1="709" v2="697" v3="698"/>
     <triangle v1="709" v2="698" v3="710"/>
     <triangle v1="710" v2="698" v3="699"/>
     <triangle v1="710" v2="699" v3="278"/>
     <triangle v1="278" v2="699" v3="280"/>
     <triangle v1="254" v2="252" v3="700"/>
     <triangle v1="700" v2="252" v3="632"/>
     <triangle v1="254" v2="700" v3="701"/>
     <triangle v1="256" v2="254" v3="701"/>
     <triangle v1="256" v2="701" v3="702"/>
     <triangle v1="258" v2="256" v3="702"/>
     <triangle v1="258" v2="702" v3="703"/>
     <triangle v1="260" v2="258" v3="703"/>
     <triangle v1="260" v2="703" v3="704"/>
     <triangle v1="262" v2="260" v3="704"/>
     <triangle v1="262" v2="704" v3="705"/>
     <triangle v1="264" v2="262" v3="705"/>
     <triangle v1="264" v2="705" v3="706"/>
     <triangle v1="266" v2="264" v3="706"/>
     <triangle v1="266" v2="706" v3="707"/>
     <triangle v1="268" v2="266" v3="707"/>
     <triangle v1="268" v2="707" v3="708"/>
     <triangle v1="270" v2="268" v3="708"/>
     <triangle v1="270" v2="708" v3="709"/>
     <triangle v1="272" v2="270" v3="709"/>
     <triangle v1="272" v2="709" v3="710"/>
     <triangle v1="274" v2="272" v3="710"/>
     <triangle v1="274" v2="710" v3="278"/>
     <triangle v1="635" v2="711" v3="637"/>
     <triangle v1="637" v2="711" v3="605"/>
     <triangle v1="605" v2="711" v3="602"/>
     <triangle v1="602" v2="711" v3="712"/>
     <triangle v1="712" v2="711" v3="713"/>
     <triangle v1="712" v2="713" v3="714"/>
     <triangle v1="715" v2="242" v3="716"/>
     <triangle v1="241" v2="716" v3="242"/>
     <triangle v1="716" v2="241" v3="717"/>
     <triangle v1="688" v2="717" v3="241"/>
     <triangle v1="717" v2="688" v3="718"/>
     <triangle v1="687" v2="718" v3="688"/>
     <triangle v1="718" v2="687" v3="719"/>
     <triangle v1="686" v2="719" v3="687"/>
     <triangle v1="719" v2="686" v3="720"/>
     <triangle v1="685" v2="720" v3="686"/>
     <triangle v1="720" v2="685" v3="721"/>
     <triangle v1="684" v2="721" v3="685"/>
     <triangle v1="722" v2="660" v3="723"/>
     <triangle v1="662" v2="723" v3="660"/>
     <triangle v1="724" v2="663" v3="725"/>
     <triangle v1="665" v2="725" v3="663"/>
     <triangle v1="668" v2="726" v3="666"/>
     <triangle v1="727" v2="666" v3="726"/>
     <triangle v1="677" v2="728" v3="675"/>
     <triangle v1="729" v2="669" v3="730"/>
     <triangle v1="731" v2="678" v3="732"/>
     <triangle v1="671" v2="730" v3="669"/>
     <triangle v1="733" v2="672" v3="734"/>
     <triangle v1="674" v2="734" v3="672"/>
     <triangle v1="735" v2="675" v3="728"/>
     <triangle v1="721" v2="684" v3="736"/>
     <triangle v1="683" v2="737" v3="681"/>
     <triangle v1="680" v2="732" v3="678"/>
     <triangle v1="738" v2="681" v3="737"/>
     <triangle v1="659" v2="736" v3="684"/>
     <triangle v1="736" v2="659" v3="739"/>
     <triangle v1="658" v2="739" v3="659"/>
     <triangle v1="739" v2="658" v3="740"/>
     <triangle v1="657" v2="740" v3="658"/>
     <triangle v1="740" v2="657" v3="741"/>
     <triangle v1="656" v2="741" v3="657"/>
     <triangle v1="656" v2="742" v3="741"/>
     <triangle v1="742" v2="656" v3="655"/>
     <triangle v1="655" v2="743" v3="742"/>
     <triangle v1="743" v2="655" v3="654"/>
     <triangle v1="654" v2="744" v3="743"/>
     <triangle v1="744" v2="654" v3="653"/>
     <triangle v1="745" v2="746" v3="747"/>
     <triangle v1="747" v2="746" v3="748"/>
     <triangle v1="749" v2="748" v3="746"/>
     <triangle v1="748" v2="749" v3="750"/>
     <triangle v1="750" v2="749" v3="751"/>
     <triangle v1="751" v2="749" v3="752"/>
     <triangle v1="753" v2="751" v3="754"/>
     <triangle v1="755" v2="750" v3="753"/>
     <triangle v1="752" v2="754" v3="751"/>
     <triangle v1="751" v2="753" v3="750"/>
     <triangle v1="747" v2="756" v3="745"/>
     <triangle v1="756" v2="747" v3="757"/>
     <triangle v1="748" v2="757" v3="747"/>
     <triangle v1="754" v2="752" v3="758"/>
     <triangle v1="757" v2="748" v3="755"/>
     <triangle v1="750" v2="755" v3="748"/>
     <triangle v1="759" v2="753" v3="760"/>
     <triangle v1="760" v2="754" v3="761"/>
     <triangle v1="753" v2="759" v3="755"/>
     <triangle v1="762" v2="755" v3="759"/>
     <triangle v1="758" v2="761" v3="754"/>
     <triangle v1="754" v2="760" v3="753"/>
     <triangle v1="761" v2="758" v3="763"/>
     <triangle v1="757" v2="764" v3="756"/>
     <triangle v1="764" v2="757" v3="762"/>
     <triangle v1="755" v2="762" v3="757"/>
     <triangle v1="764" v2="762" v3="765"/>
     <triangle v1="760" v2="761" v3="766"/>
     <triangle v1="762" v2="759" v3="767"/>
     <triangle v1="768" v2="767" v3="759"/>
     <triangle v1="766" v2="768" v3="760"/>
     <triangle v1="759" v2="760" v3="768"/>
     <triangle v1="767" v2="765" v3="762"/>
     <triangle v1="769" v2="770" v3="763"/>
     <triangle v1="770" v2="766" v3="761"/>
     <triangle v1="761" v2="763" v3="770"/>
     <triangle v1="768" v2="766" v3="771"/>
     <triangle v1="771" v2="772" v3="768"/>
     <triangle v1="765" v2="767" v3="773"/>
     <triangle v1="772" v2="773" v3="767"/>
     <triangle v1="767" v2="768" v3="772"/>
     <triangle v1="774" v2="775" v3="769"/>
     <triangle v1="776" v2="771" v3="766"/>
     <triangle v1="775" v2="776" v3="770"/>
     <triangle v1="770" v2="769" v3="775"/>
     <triangle v1="766" v2="770" v3="776"/>
     <triangle v1="777" v2="776" v3="775"/>
     <triangle v1="777" v2="775" v3="774"/>
     <triangle v1="777" v2="778" v3="776"/>
     <triangle v1="776" v2="778" v3="771"/>
     <triangle v1="771" v2="778" v3="772"/>
     <triangle v1="773" v2="772" v3="778"/>
     <triangle v1="779" v2="780" v3="781"/>
     <triangle v1="781" v2="780" v3="782"/>
     <triangle v1="781" v2="782" v3="783"/>
     <triangle v1="783" v2="782" v3="784"/>
     <triangle v1="783" v2="784" v3="778"/>
     <triangle v1="778" v2="784" v3="773"/>
     <triangle v1="773" v2="784" v3="785"/>
     <triangle v1="773" v2="785" v3="765"/>
     <triangle v1="765" v2="785" v3="786"/>
     <triangle v1="765" v2="786" v3="764"/>
     <triangle v1="764" v2="786" v3="787"/>
     <triangle v1="764" v2="787" v3="756"/>
     <triangle v1="756" v2="787" v3="788"/>
     <triangle v1="756" v2="788" v3="745"/>
     <triangle v1="745" v2="788" v3="789"/>
     <triangle v1="745" v2="789" v3="746"/>
     <triangle v1="780" v2="790" v3="782"/>
     <triangle v1="782" v2="790" v3="791"/>
     <triangle v1="782" v2="791" v3="784"/>
     <triangle v1="784" v2="791" v3="785"/>
     <triangle v1="790" v2="792" v3="791"/>
     <triangle v1="791" v2="792" v3="793"/>
     <triangle v1="791" v2="793" v3="785"/>
     <triangle v1="785" v2="793" v3="786"/>
     <triangle v1="792" v2="794" v3="793"/>
     <triangle v1="793" v2="794" v3="795"/>
     <triangle v1="793" v2="795" v3="786"/>
     <triangle v1="786" v2="795" v3="787"/>
     <triangle v1="794" v2="796" v3="795"/>
     <triangle v1="795" v2="796" v3="797"/>
     <triangle v1="795" v2="797" v3="787"/>
     <triangle v1="787" v2="797" v3="788"/>
     <triangle v1="796" v2="798" v3="797"/>
     <triangle v1="797" v2="798" v3="799"/>
     <triangle v1="797" v2="799" v3="788"/>
     <triangle v1="788" v2="799" v3="789"/>
     <triangle v1="800" v2="801" v3="802"/>
     <triangle v1="802" v2="801" v3="803"/>
     <triangle v1="802" v2="803" v3="804"/>
     <triangle v1="804" v2="803" v3="780"/>
     <triangle v1="804" v2="780" v3="779"/>
     <triangle v1="801" v2="805" v3="803"/>
     <triangle v1="803" v2="805" v3="806"/>
     <triangle v1="803" v2="806" v3="780"/>
     <triangle v1="780" v2="806" v3="790"/>
     <triangle v1="790" v2="806" v3="807"/>
     <triangle v1="790" v2="807" v3="792"/>
     <triangle v1="792" v2="807" v3="808"/>
     <triangle v1="792" v2="808" v3="794"/>
     <triangle v1="794" v2="808" v3="809"/>
     <triangle v1="794" v2="809" v3="796"/>
     <triangle v1="796" v2="809" v3="810"/>
     <triangle v1="796" v2="810" v3="798"/>
     <triangle v1="805" v2="811" v3="806"/>
     <triangle v1="806" v2="811" v3="807"/>
     <triangle v1="811" v2="812" v3="807"/>
     <triangle v1="807" v2="812" v3="808"/>
     <triangle v1="812" v2="813" v3="808"/>
     <triangle v1="808" v2="813" v3="809"/>
     <triangle v1="814" v2="815" v3="813"/>
     <triangle v1="813" v2="815" v3="809"/>
     <triangle v1="815" v2="810" v3="809"/>
     <triangle v1="814" v2="813" v3="816"/>
     <triangle v1="816" v2="813" v3="817"/>
     <triangle v1="816" v2="817" v3="603"/>
     <triangle v1="603" v2="817" v3="818"/>
     <triangle v1="818" v2="817" v3="819"/>
     <triangle v1="818" v2="819" v3="820"/>
     <triangle v1="820" v2="819" v3="821"/>
     <triangle v1="820" v2="821" v3="822"/>
     <triangle v1="822" v2="821" v3="823"/>
     <triangle v1="822" v2="823" v3="824"/>
     <triangle v1="824" v2="823" v3="825"/>
     <triangle v1="824" v2="825" v3="826"/>
     <triangle v1="826" v2="825" v3="801"/>
     <triangle v1="826" v2="801" v3="827"/>
     <triangle v1="827" v2="801" v3="800"/>
     <triangle v1="827" v2="800" v3="828"/>
     <triangle v1="817" v2="813" v3="819"/>
     <triangle v1="819" v2="813" v3="812"/>
     <triangle v1="819" v2="812" v3="821"/>
     <triangle v1="821" v2="812" v3="811"/>
     <triangle v1="821" v2="811" v3="823"/>
     <triangle v1="823" v2="811" v3="805"/>
     <triangle v1="823" v2="805" v3="825"/>
     <triangle v1="825" v2="805" v3="801"/>
     <triangle v1="828" v2="829" v3="827"/>
     <triangle v1="827" v2="829" v3="830"/>
     <triangle v1="827" v2="830" v3="826"/>
     <triangle v1="826" v2="830" v3="824"/>
     <triangle v1="831" v2="832" v3="833"/>
     <triangle v1="833" v2="832" v3="834"/>
     <triangle v1="833" v2="834" v3="835"/>
     <triangle v1="833" v2="835" v3="836"/>
     <triangle v1="836" v2="835" v3="837"/>
     <triangle v1="836" v2="837" v3="838"/>
     <triangle v1="838" v2="837" v3="839"/>
     <triangle v1="838" v2="839" v3="840"/>
     <triangle v1="840" v2="839" v3="841"/>
     <triangle v1="840" v2="841" v3="842"/>
     <triangle v1="842" v2="841" v3="629"/>
     <triangle v1="842" v2="629" v3="628"/>
     <triangle v1="842" v2="628" v3="843"/>
     <triangle v1="843" v2="628" v3="627"/>
     <triangle v1="843" v2="627" v3="844"/>
     <triangle v1="844" v2="627" v3="625"/>
     <triangle v1="844" v2="625" v3="845"/>
     <triangle v1="845" v2="625" v3="623"/>
     <triangle v1="845" v2="623" v3="846"/>
     <triangle v1="846" v2="623" v3="621"/>
     <triangle v1="846" v2="621" v3="847"/>
     <triangle v1="847" v2="621" v3="617"/>
     <triangle v1="847" v2="617" v3="848"/>
     <triangle v1="848" v2="617" v3="616"/>
     <triangle v1="849" v2="850" v3="301"/>
     <triangle v1="851" v2="852" v3="332"/>
     <triangle v1="853" v2="854" v3="363"/>
     <triangle v1="855" v2="856" v3="393"/>
     <triangle v1="857" v2="858" v3="425"/>
     <triangle v1="859" v2="860" v3="456"/>
     <triangle v1="861" v2="862" v3="484"/>
     <triangle v1="863" v2="864" v3="516"/>
     <triangle v1="865" v2="866" v3="550"/>
     <triangle v1="867" v2="868" v3="583"/>
     <triangle v1="869" v2="848" v3="616"/>
     <triangle v1="869" v2="616" v3="614"/>
     <triangle v1="869" v2="614" v3="870"/>
     <triangle v1="870" v2="614" v3="612"/>
     <triangle v1="870" v2="612" v3="871"/>
     <triangle v1="871" v2="612" v3="610"/>
     <triangle v1="871" v2="610" v3="872"/>
     <triangle v1="872" v2="610" v3="608"/>
     <triangle v1="872" v2="608" v3="873"/>
     <triangle v1="873" v2="608" v3="606"/>
     <triangle v1="873" v2="606" v3="874"/>
     <triangle v1="874" v2="606" v3="601"/>
     <triangle v1="874" v2="601" v3="875"/>
     <triangle v1="875" v2="601" v3="603"/>
     <triangle v1="875" v2="603" v3="818"/>
     <triangle v1="818" v2="820" v3="875"/>
     <triangle v1="875" v2="820" v3="876"/>
     <triangle v1="875" v2="876" v3="874"/>
     <triangle v1="874" v2="876" v3="877"/>
     <triangle v1="874" v2="877" v3="873"/>
     <triangle v1="873" v2="877" v3="878"/>
     <triangle v1="873" v2="878" v3="872"/>
     <triangle v1="872" v2="878" v3="879"/>
     <triangle v1="872" v2="879" v3="871"/>
     <triangle v1="871" v2="879" v3="880"/>
     <triangle v1="871" v2="880" v3="870"/>
     <triangle v1="870" v2="880" v3="881"/>
     <triangle v1="870" v2="881" v3="869"/>
     <triangle v1="869" v2="881" v3="882"/>
     <triangle v1="850" v2="883" v3="884"/>
     <triangle v1="852" v2="885" v3="886"/>
     <triangle v1="856" v2="887" v3="888"/>
     <triangle v1="850" v2="849" v3="883"/>
     <triangle v1="854" v2="889" v3="890"/>
     <triangle v1="852" v2="851" v3="885"/>
     <triangle v1="862" v2="891" v3="892"/>
     <triangle v1="866" v2="893" v3="894"/>
     <triangle v1="854" v2="853" v3="889"/>
     <triangle v1="858" v2="895" v3="896"/>
     <triangle v1="856" v2="855" v3="887"/>
     <triangle v1="860" v2="897" v3="898"/>
     <triangle v1="858" v2="857" v3="895"/>
     <triangle v1="848" v2="882" v3="899"/>
     <triangle v1="868" v2="900" v3="901"/>
     <triangle v1="860" v2="859" v3="897"/>
     <triangle v1="864" v2="902" v3="903"/>
     <triangle v1="862" v2="861" v3="891"/>
     <triangle v1="864" v2="863" v3="902"/>
     <triangle v1="866" v2="865" v3="893"/>
     <triangle v1="868" v2="867" v3="900"/>
     <triangle v1="848" v2="869" v3="882"/>
     <triangle v1="848" v2="899" v3="847"/>
     <triangle v1="847" v2="899" v3="904"/>
     <triangle v1="847" v2="904" v3="846"/>
     <triangle v1="846" v2="904" v3="905"/>
     <triangle v1="846" v2="905" v3="845"/>
     <triangle v1="845" v2="905" v3="906"/>
     <triangle v1="845" v2="906" v3="844"/>
     <triangle v1="844" v2="906" v3="907"/>
     <triangle v1="844" v2="907" v3="843"/>
     <triangle v1="843" v2="907" v3="908"/>
     <triangle v1="843" v2="908" v3="842"/>
     <triangle v1="842" v2="908" v3="840"/>
     <triangle v1="820" v2="822" v3="876"/>
     <triangle v1="876" v2="822" v3="909"/>
     <triangle v1="876" v2="909" v3="877"/>
     <triangle v1="877" v2="909" v3="910"/>
     <triangle v1="877" v2="910" v3="878"/>
     <triangle v1="878" v2="910" v3="911"/>
     <triangle v1="878" v2="911" v3="879"/>
     <triangle v1="879" v2="911" v3="912"/>
     <triangle v1="879" v2="912" v3="880"/>
     <triangle v1="880" v2="912" v3="913"/>
     <triangle v1="880" v2="913" v3="881"/>
     <triangle v1="881" v2="913" v3="914"/>
     <triangle v1="881" v2="914" v3="882"/>
     <triangle v1="882" v2="914" v3="915"/>
     <triangle v1="884" v2="916" v3="917"/>
     <triangle v1="886" v2="918" v3="919"/>
     <triangle v1="888" v2="920" v3="921"/>
     <triangle v1="884" v2="883" v3="916"/>
     <triangle v1="890" v2="922" v3="923"/>
     <triangle v1="886" v2="885" v3="918"/>
     <triangle v1="892" v2="924" v3="925"/>
     <triangle v1="894" v2="926" v3="927"/>
     <triangle v1="890" v2="889" v3="922"/>
     <triangle v1="896" v2="928" v3="929"/>
     <triangle v1="888" v2="887" v3="920"/>
     <triangle v1="898" v2="930" v3="931"/>
     <triangle v1="896" v2="895" v3="928"/>
     <triangle v1="899" v2="915" v3="932"/>
     <triangle v1="901" v2="933" v3="934"/>
     <triangle v1="898" v2="897" v3="930"/>
     <triangle v1="903" v2="935" v3="936"/>
     <triangle v1="892" v2="891" v3="924"/>
     <triangle v1="903" v2="902" v3="935"/>
     <triangle v1="894" v2="893" v3="926"/>
     <triangle v1="901" v2="900" v3="933"/>
     <triangle v1="899" v2="882" v3="915"/>
     <triangle v1="899" v2="932" v3="904"/>
     <triangle v1="904" v2="932" v3="937"/>
     <triangle v1="904" v2="937" v3="905"/>
     <triangle v1="905" v2="937" v3="938"/>
     <triangle v1="905" v2="938" v3="906"/>
     <triangle v1="906" v2="938" v3="939"/>
     <triangle v1="906" v2="939" v3="907"/>
     <triangle v1="907" v2="939" v3="940"/>
     <triangle v1="907" v2="940" v3="908"/>
     <triangle v1="908" v2="940" v3="941"/>
     <triangle v1="908" v2="941" v3="840"/>
     <triangle v1="840" v2="941" v3="838"/>
     <triangle v1="822" v2="824" v3="909"/>
     <triangle v1="909" v2="824" v3="942"/>
     <triangle v1="909" v2="942" v3="910"/>
     <triangle v1="910" v2="942" v3="943"/>
     <triangle v1="910" v2="943" v3="911"/>
     <triangle v1="911" v2="943" v3="944"/>
     <triangle v1="911" v2="944" v3="912"/>
     <triangle v1="912" v2="944" v3="945"/>
     <triangle v1="912" v2="945" v3="913"/>
     <triangle v1="913" v2="945" v3="946"/>
     <triangle v1="913" v2="946" v3="914"/>
     <triangle v1="914" v2="946" v3="947"/>
     <triangle v1="914" v2="947" v3="915"/>
     <triangle v1="915" v2="947" v3="948"/>
     <triangle v1="949" v2="950" v3="919"/>
     <triangle v1="951" v2="952" v3="921"/>
     <triangle v1="953" v2="954" v3="917"/>
     <triangle v1="917" v2="916" v3="953"/>
     <triangle v1="955" v2="956" v3="927"/>
     <triangle v1="919" v2="918" v3="949"/>
     <triangle v1="957" v2="958" v3="923"/>
     <triangle v1="959" v2="960" v3="936"/>
     <triangle v1="923" v2="922" v3="957"/>
     <triangle v1="961" v2="962" v3="925"/>
     <triangle v1="921" v2="920" v3="951"/>
     <triangle v1="963" v2="964" v3="929"/>
     <triangle v1="965" v2="966" v3="934"/>
     <triangle v1="929" v2="928" v3="963"/>
     <triangle v1="967" v2="968" v3="931"/>
     <triangle v1="931" v2="930" v3="967"/>
     <triangle v1="948" v2="969" v3="932"/>
     <triangle v1="925" v2="924" v3="961"/>
     <triangle v1="936" v2="935" v3="959"/>
     <triangle v1="927" v2="926" v3="955"/>
     <triangle v1="934" v2="933" v3="965"/>
     <triangle v1="932" v2="915" v3="948"/>
     <triangle v1="932" v2="969" v3="937"/>
     <triangle v1="937" v2="969" v3="970"/>
     <triangle v1="937" v2="970" v3="938"/>
     <triangle v1="938" v2="970" v3="971"/>
     <triangle v1="938" v2="971" v3="939"/>
     <triangle v1="939" v2="971" v3="972"/>
     <triangle v1="939" v2="972" v3="940"/>
     <triangle v1="940" v2="972" v3="973"/>
     <triangle v1="940" v2="973" v3="941"/>
     <triangle v1="941" v2="973" v3="974"/>
     <triangle v1="941" v2="974" v3="838"/>
     <triangle v1="838" v2="974" v3="836"/>
     <triangle v1="824" v2="830" v3="942"/>
     <triangle v1="942" v2="830" v3="975"/>
     <triangle v1="942" v2="975" v3="943"/>
     <triangle v1="943" v2="975" v3="976"/>
     <triangle v1="943" v2="976" v3="944"/>
     <triangle v1="944" v2="976" v3="977"/>
     <triangle v1="944" v2="977" v3="945"/>
     <triangle v1="945" v2="977" v3="978"/>
     <triangle v1="945" v2="978" v3="946"/>
     <triangle v1="946" v2="978" v3="979"/>
     <triangle v1="946" v2="979" v3="947"/>
     <triangle v1="947" v2="979" v3="980"/>
     <triangle v1="947" v2="980" v3="948"/>
     <triangle v1="948" v2="980" v3="981"/>
     <triangle v1="982" v2="983" v3="950"/>
     <triangle v1="984" v2="985" v3="952"/>
     <triangle v1="986" v2="987" v3="954"/>
     <triangle v1="954" v2="953" v3="986"/>
     <triangle v1="988" v2="989" v3="956"/>
     <triangle v1="950" v2="949" v3="982"/>
     <triangle v1="990" v2="991" v3="958"/>
     <triangle v1="992" v2="993" v3="960"/>
     <triangle v1="958" v2="957" v3="990"/>
     <triangle v1="994" v2="995" v3="962"/>
     <triangle v1="952" v2="951" v3="984"/>
     <triangle v1="996" v2="997" v3="964"/>
     <triangle v1="998" v2="999" v3="966"/>
     <triangle v1="964" v2="963" v3="996"/>
     <triangle v1="1000" v2="1001" v3="968"/>
     <triangle v1="968" v2="967" v3="1000"/>
     <triangle v1="981" v2="1002" v3="969"/>
     <triangle v1="962" v2="961" v3="994"/>
     <triangle v1="960" v2="959" v3="992"/>
     <triangle v1="956" v2="955" v3="988"/>
     <triangle v1="966" v2="965" v3="998"/>
     <triangle v1="969" v2="948" v3="981"/>
     <triangle v1="969" v2="1002" v3="970"/>
     <triangle v1="970" v2="1002" v3="1003"/>
     <triangle v1="970" v2="1003" v3="971"/>
     <triangle v1="971" v2="1003" v3="1004"/>
     <triangle v1="971" v2="1004" v3="972"/>
     <triangle v1="972" v2="1004" v3="1005"/>
     <triangle v1="972" v2="1005" v3="973"/>
     <triangle v1="973" v2="1005" v3="1006"/>
     <triangle v1="973" v2="1006" v3="974"/>
     <triangle v1="974" v2="1006" v3="1007"/>
     <triangle v1="974" v2="1007" v3="836"/>
     <triangle v1="836" v2="1007" v3="833"/>
     <triangle v1="830" v2="829" v3="975"/>
     <triangle v1="975" v2="829" v3="1008"/>
     <triangle v1="975" v2="1008" v3="976"/>
     <triangle v1="976" v2="1008" v3="1009"/>
     <triangle v1="976" v2="1009" v3="977"/>
     <triangle v1="977" v2="1009" v3="1010"/>
     <triangle v1="977" v2="1010" v3="978"/>
     <triangle v1="978" v2="1010" v3="1011"/>
     <triangle v1="978" v2="1011" v3="979"/>
     <triangle v1="979" v2="1011" v3="980"/>
     <triangle v1="1011" v2="1012" v3="980"/>
     <triangle v1="980" v2="1012" v3="981"/>
     <triangle v1="1012" v2="1013" v3="981"/>
     <triangle v1="983" v2="982" v3="1014"/>
     <triangle v1="1001" v2="1000" v3="1015"/>
     <triangle v1="985" v2="984" v3="1016"/>
     <triangle v1="987" v2="986" v3="1017"/>
     <triangle v1="991" v2="990" v3="1018"/>
     <triangle v1="995" v2="994" v3="1019"/>
     <triangle v1="989" v2="988" v3="1020"/>
     <triangle v1="997" v2="996" v3="1021"/>
     <triangle v1="999" v2="998" v3="1022"/>
     <triangle v1="1002" v2="981" v3="1013"/>
     <triangle v1="993" v2="992" v3="1023"/>
     <triangle v1="1013" v2="1024" v3="1002"/>
     <triangle v1="1002" v2="1024" v3="1003"/>
     <triangle v1="1024" v2="1025" v3="1003"/>
     <triangle v1="1003" v2="1025" v3="1004"/>
     <triangle v1="1004" v2="1025" v3="1005"/>
     <triangle v1="1005" v2="1025" v3="1026"/>
     <triangle v1="1005" v2="1026" v3="1006"/>
     <triangle v1="1006" v2="1026" v3="1027"/>
     <triangle v1="1006" v2="1027" v3="1007"/>
     <triangle v1="1007" v2="1027" v3="831"/>
     <triangle v1="1007" v2="831" v3="833"/>
     <triangle v1="1028" v2="1029" v3="1030"/>
     <triangle v1="1030" v2="1029" v3="1031"/>
     <triangle v1="1030" v2="1031" v3="832"/>
     <triangle v1="832" v2="1031" v3="834"/>
     <triangle v1="834" v2="1031" v3="1032"/>
     <triangle v1="834" v2="1032" v3="835"/>
     <triangle v1="835" v2="1032" v3="1033"/>
     <triangle v1="835" v2="1033" v3="837"/>
     <triangle v1="837" v2="1033" v3="1034"/>
     <triangle v1="837" v2="1034" v3="839"/>
     <triangle v1="839" v2="1034" v3="1035"/>
     <triangle v1="839" v2="1035" v3="1036"/>
     <triangle v1="1036" v2="1035" v3="1037"/>
     <triangle v1="1036" v2="1037" v3="1038"/>
     <triangle v1="1038" v2="1037" v3="1039"/>
     <triangle v1="1038" v2="1039" v3="1040"/>
     <triangle v1="1031" v2="1029" v3="1032"/>
     <triangle v1="1032" v2="1029" v3="1041"/>
     <triangle v1="1032" v2="1041" v3="1033"/>
     <triangle v1="1033" v2="1041" v3="1042"/>
     <triangle v1="1033" v2="1042" v3="1034"/>
     <triangle v1="1034" v2="1042" v3="1043"/>
     <triangle v1="1034" v2="1043" v3="1035"/>
     <triangle v1="1035" v2="1043" v3="1037"/>
     <triangle v1="1040" v2="629" v3="1038"/>
     <triangle v1="1038" v2="629" v3="841"/>
     <triangle v1="1038" v2="841" v3="1036"/>
     <triangle v1="1036" v2="841" v3="839"/>
     <triangle v1="1044" v2="1045" v3="1046"/>
     <triangle v1="1046" v2="1045" v3="1047"/>
     <triangle v1="1046" v2="1047" v3="1048"/>
     <triangle v1="1048" v2="1047" v3="1029"/>
     <triangle v1="1048" v2="1029" v3="1028"/>
     <triangle v1="1045" v2="1049" v3="1047"/>
     <triangle v1="1047" v2="1049" v3="1050"/>
     <triangle v1="1047" v2="1050" v3="1029"/>
     <triangle v1="1029" v2="1050" v3="1041"/>
     <triangle v1="1041" v2="1050" v3="1051"/>
     <triangle v1="1041" v2="1051" v3="1042"/>
     <triangle v1="1042" v2="1051" v3="1052"/>
     <triangle v1="1042" v2="1052" v3="1043"/>
     <triangle v1="1043" v2="1052" v3="1053"/>
     <triangle v1="1043" v2="1053" v3="1037"/>
     <triangle v1="1037" v2="1053" v3="1054"/>
     <triangle v1="1037" v2="1054" v3="1039"/>
     <triangle v1="1049" v2="1055" v3="1050"/>
     <triangle v1="1050" v2="1055" v3="1051"/>
     <triangle v1="1055" v2="1056" v3="1051"/>
     <triangle v1="1051" v2="1056" v3="1052"/>
     <triangle v1="1056" v2="1057" v3="1052"/>
     <triangle v1="1052" v2="1057" v3="1053"/>
     <triangle v1="1058" v2="1059" v3="1057"/>
     <triangle v1="1057" v2="1059" v3="1053"/>
     <triangle v1="1059" v2="1054" v3="1053"/>
     <triangle v1="1060" v2="1061" v3="1062"/>
     <triangle v1="1062" v2="1061" v3="1063"/>
     <triangle v1="1062" v2="1063" v3="1064"/>
     <triangle v1="1064" v2="1063" v3="1065"/>
     <triangle v1="1064" v2="1065" v3="1044"/>
     <triangle v1="1044" v2="1065" v3="1045"/>
     <triangle v1="1045" v2="1065" v3="1066"/>
     <triangle v1="1045" v2="1066" v3="1049"/>
     <triangle v1="1049" v2="1066" v3="1067"/>
     <triangle v1="1049" v2="1067" v3="1055"/>
     <triangle v1="1055" v2="1067" v3="1068"/>
     <triangle v1="1055" v2="1068" v3="1056"/>
     <triangle v1="1056" v2="1068" v3="1069"/>
     <triangle v1="1056" v2="1069" v3="1057"/>
     <triangle v1="1057" v2="1069" v3="1070"/>
     <triangle v1="1057" v2="1070" v3="1058"/>
     <triangle v1="1061" v2="1071" v3="1063"/>
     <triangle v1="1063" v2="1071" v3="1072"/>
     <triangle v1="1063" v2="1072" v3="1065"/>
     <triangle v1="1065" v2="1072" v3="1066"/>
     <triangle v1="1071" v2="1073" v3="1072"/>
     <triangle v1="1072" v2="1073" v3="1074"/>
     <triangle v1="1072" v2="1074" v3="1066"/>
     <triangle v1="1066" v2="1074" v3="1067"/>
     <triangle v1="1073" v2="1075" v3="1074"/>
     <triangle v1="1074" v2="1075" v3="1076"/>
     <triangle v1="1074" v2="1076" v3="1067"/>
     <triangle v1="1067" v2="1076" v3="1068"/>
     <triangle v1="1075" v2="1077" v3="1076"/>
     <triangle v1="1076" v2="1077" v3="1078"/>
     <triangle v1="1076" v2="1078" v3="1068"/>
     <triangle v1="1068" v2="1078" v3="1069"/>
     <triangle v1="1077" v2="1079" v3="1078"/>
     <triangle v1="1078" v2="1079" v3="1080"/>
     <triangle v1="1078" v2="1080" v3="1069"/>
     <triangle v1="1069" v2="1080" v3="1070"/>
     <triangle v1="1061" v2="1060" v3="1081"/>
     <triangle v1="1082" v2="1083" v3="1060"/>
     <triangle v1="1083" v2="1081" v3="1060"/>
     <triangle v1="1082" v2="1084" v3="1083"/>
     <triangle v1="1082" v2="1085" v3="1084"/>
     <triangle v1="1082" v2="1086" v3="1085"/>
     <triangle v1="1087" v2="1085" v3="1086"/>
     <triangle v1="1085" v2="1087" v3="1088"/>
     <triangle v1="1084" v2="1088" v3="1089"/>
     <triangle v1="1081" v2="1090" v3="1071"/>
     <triangle v1="1090" v2="1081" v3="1083"/>
     <triangle v1="1088" v2="1084" v3="1085"/>
     <triangle v1="1071" v2="1061" v3="1081"/>
     <triangle v1="1089" v2="1083" v3="1084"/>
     <triangle v1="1086" v2="1091" v3="1087"/>
     <triangle v1="1083" v2="1089" v3="1090"/>
     <triangle v1="1092" v2="1087" v3="1091"/>
     <triangle v1="1087" v2="1092" v3="1093"/>
     <triangle v1="1089" v2="1094" v3="1095"/>
     <triangle v1="1088" v2="1093" v3="1094"/>
     <triangle v1="1094" v2="1089" v3="1088"/>
     <triangle v1="1073" v2="1071" v3="1090"/>
     <triangle v1="1093" v2="1088" v3="1087"/>
     <triangle v1="1095" v2="1090" v3="1089"/>
     <triangle v1="1091" v2="1096" v3="1092"/>
     <triangle v1="1090" v2="1095" v3="1073"/>
     <triangle v1="1097" v2="1094" v3="1098"/>
     <triangle v1="1098" v2="1093" v3="1099"/>
     <triangle v1="1096" v2="1100" v3="1092"/>
     <triangle v1="1092" v2="1099" v3="1093"/>
     <triangle v1="1093" v2="1098" v3="1094"/>
     <triangle v1="1094" v2="1097" v3="1095"/>
     <triangle v1="1099" v2="1092" v3="1100"/>
     <triangle v1="1100" v2="1096" v3="1101"/>
     <triangle v1="1075" v2="1095" v3="1097"/>
     <triangle v1="1095" v2="1075" v3="1073"/>
     <triangle v1="1102" v2="1098" v3="1103"/>
     <triangle v1="1099" v2="1103" v3="1098"/>
     <triangle v1="1103" v2="1099" v3="1104"/>
     <triangle v1="1098" v2="1102" v3="1097"/>
     <triangle v1="1105" v2="1101" v3="1106"/>
     <triangle v1="1101" v2="1105" v3="1100"/>
     <triangle v1="1104" v2="1100" v3="1105"/>
     <triangle v1="1100" v2="1104" v3="1099"/>
     <triangle v1="1077" v2="1097" v3="1102"/>
     <triangle v1="1097" v2="1077" v3="1075"/>
     <triangle v1="1106" v2="1107" v3="1105"/>
     <triangle v1="1105" v2="1107" v3="1104"/>
     <triangle v1="1079" v2="1104" v3="1107"/>
     <triangle v1="1104" v2="1079" v3="1103"/>
     <triangle v1="1103" v2="1079" v3="1102"/>
     <triangle v1="1102" v2="1079" v3="1077"/>
     <triangle v1="1028" v2="1108" v3="1109"/>
     <triangle v1="1109" v2="1046" v3="1048"/>
     <triangle v1="1060" v2="1064" v3="1044"/>
     <triangle v1="1060" v2="1062" v3="1064"/>
     <triangle v1="1109" v2="1048" v3="1028"/>
     <triangle v1="1082" v2="1044" v3="1046"/>
     <triangle v1="1109" v2="1082" v3="1046"/>
     <triangle v1="1082" v2="1060" v3="1044"/>
     <triangle v1="1028" v2="1030" v3="1108"/>
     <triangle v1="1108" v2="1030" v3="832"/>
     <triangle v1="1108" v2="832" v3="1110"/>
     <triangle v1="1110" v2="832" v3="831"/>
     <triangle v1="1110" v2="831" v3="1111"/>
     <triangle v1="1111" v2="831" v3="1027"/>
     <triangle v1="1111" v2="1027" v3="1112"/>
     <triangle v1="1112" v2="1027" v3="1026"/>
     <triangle v1="1112" v2="1026" v3="1113"/>
     <triangle v1="1113" v2="1026" v3="1025"/>
     <triangle v1="1113" v2="1025" v3="1114"/>
     <triangle v1="1114" v2="1025" v3="1024"/>
     <triangle v1="1114" v2="1024" v3="1115"/>
     <triangle v1="1115" v2="1024" v3="1013"/>
     <triangle v1="1115" v2="1013" v3="1116"/>
     <triangle v1="1116" v2="1013" v3="1117"/>
     <triangle v1="1117" v2="1013" v3="1012"/>
     <triangle v1="1117" v2="1012" v3="1118"/>
     <triangle v1="1118" v2="1012" v3="1011"/>
     <triangle v1="1118" v2="1011" v3="1119"/>
     <triangle v1="1119" v2="1011" v3="1010"/>
     <triangle v1="1119" v2="1010" v3="1120"/>
     <triangle v1="1120" v2="1010" v3="1009"/>
     <triangle v1="1120" v2="1009" v3="1121"/>
     <triangle v1="1121" v2="1009" v3="1008"/>
     <triangle v1="1121" v2="1008" v3="1122"/>
     <triangle v1="1122" v2="1008" v3="829"/>
     <triangle v1="1122" v2="829" v3="828"/>
     <triangle v1="800" v2="1123" v3="828"/>
     <triangle v1="828" v2="1123" v3="1122"/>
     <triangle v1="777" v2="779" v3="778"/>
     <triangle v1="778" v2="779" v3="781"/>
     <triangle v1="778" v2="781" v3="783"/>
     <triangle v1="777" v2="804" v3="779"/>
     <triangle v1="1124" v2="804" v3="777"/>
     <triangle v1="1124" v2="802" v3="804"/>
     <triangle v1="1124" v2="800" v3="802"/>
     <triangle v1="800" v2="1124" v3="1123"/>
     <triangle v1="714" v2="713" v3="1125"/>
     <triangle v1="1125" v2="713" v3="711"/>
     <triangle v1="1125" v2="711" v3="470"/>
     <triangle v1="470" v2="711" v3="600"/>
     <triangle v1="600" v2="711" v3="1126"/>
     <triangle v1="1126" v2="711" v3="635"/>
     <triangle v1="1126" v2="635" v3="1127"/>
     <triangle v1="1127" v2="635" v3="633"/>
     <triangle v1="1127" v2="633" v3="1128"/>
     <triangle v1="1128" v2="633" v3="1129"/>
     <triangle v1="1128" v2="1129" v3="1130"/>
     <triangle v1="1130" v2="1129" v3="1131"/>
     <triangle v1="1130" v2="1131" v3="1132"/>
     <triangle v1="1132" v2="1131" v3="1133"/>
     <triangle v1="1132" v2="1133" v3="1134"/>
     <triangle v1="1134" v2="1133" v3="1135"/>
     <triangle v1="1134" v2="1135" v3="1136"/>
     <triangle v1="1136" v2="1135" v3="1137"/>
     <triangle v1="1136" v2="1137" v3="1138"/>
     <triangle v1="1138" v2="1137" v3="1139"/>
     <triangle v1="1138" v2="1139" v3="1140"/>
     <triangle v1="1140" v2="1139" v3="1141"/>
     <triangle v1="1140" v2="1141" v3="1142"/>
     <triangle v1="1142" v2="1141" v3="1143"/>
     <triangle v1="1142" v2="1143" v3="1144"/>
     <triangle v1="1144" v2="1143" v3="1145"/>
     <triangle v1="1144" v2="1145" v3="1146"/>
     <triangle v1="1146" v2="1145" v3="1147"/>
     <triangle v1="1146" v2="1147" v3="1148"/>
     <triangle v1="1148" v2="1147" v3="1149"/>
     <triangle v1="1148" v2="1149" v3="1150"/>
     <triangle v1="1150" v2="1149" v3="1151"/>
     <triangle v1="1150" v2="1151" v3="1152"/>
     <triangle v1="1152" v2="1151" v3="1153"/>
     <triangle v1="1152" v2="1153" v3="1154"/>
     <triangle v1="1154" v2="1153" v3="1155"/>
     <triangle v1="1155" v2="1153" v3="1156"/>
     <triangle v1="1155" v2="1156" v3="1157"/>
     <triangle v1="1157" v2="1156" v3="1158"/>
     <triangle v1="1158" v2="1156" v3="1159"/>
     <triangle v1="1158" v2="1159" v3="1160"/>
     <triangle v1="1160" v2="1159" v3="1161"/>
     <triangle v1="1161" v2="1159" v3="1162"/>
     <triangle v1="1162" v2="1159" v3="1163"/>
     <triangle v1="1163" v2="1159" v3="1164"/>
     <triangle v1="1164" v2="1159" v3="1165"/>
     <triangle v1="1165" v2="1159" v3="1166"/>
     <triangle v1="1165" v2="1166" v3="1167"/>
     <triangle v1="1167" v2="1166" v3="1168"/>
     <triangle v1="1167" v2="1168" v3="1169"/>
     <triangle v1="1169" v2="1168" v3="1170"/>
     <triangle v1="1169" v2="1170" v3="1171"/>
     <triangle v1="1171" v2="1170" v3="1172"/>
     <triangle v1="1171" v2="1172" v3="1173"/>
     <triangle v1="1173" v2="1172" v3="1174"/>
     <triangle v1="1173" v2="1174" v3="681"/>
     <triangle v1="681" v2="1174" v3="682"/>
     <triangle v1="683" v2="682" v3="1175"/>
     <triangle v1="683" v2="1175" v3="1176"/>
     <triangle v1="1176" v2="1175" v3="1177"/>
     <triangle v1="1176" v2="1177" v3="1178"/>
     <triangle v1="1178" v2="1177" v3="1179"/>
     <triangle v1="1178" v2="1179" v3="1180"/>
     <triangle v1="1180" v2="1179" v3="1181"/>
     <triangle v1="1180" v2="1181" v3="1182"/>
     <triangle v1="1182" v2="1181" v3="1183"/>
     <triangle v1="1182" v2="1183" v3="1184"/>
     <triangle v1="1184" v2="1183" v3="1185"/>
     <triangle v1="1184" v2="1185" v3="242"/>
     <triangle v1="242" v2="1185" v3="244"/>
     <triangle v1="244" v2="1185" v3="245"/>
     <triangle v1="245" v2="1185" v3="246"/>
     <triangle v1="246" v2="1185" v3="247"/>
     <triangle v1="247" v2="1185" v3="248"/>
     <triangle v1="248" v2="1185" v3="249"/>
     <triangle v1="249" v2="1185" v3="1186"/>
     <triangle v1="249" v2="1186" v3="630"/>
     <triangle v1="630" v2="1186" v3="631"/>
     <triangle v1="631" v2="1186" v3="1129"/>
     <triangle v1="631" v2="1129" v3="633"/>
     <triangle v1="1154" v2="1187" v3="1152"/>
     <triangle v1="1152" v2="1187" v3="1188"/>
     <triangle v1="1152" v2="1188" v3="1150"/>
     <triangle v1="1150" v2="1188" v3="1189"/>
     <triangle v1="1150" v2="1189" v3="1148"/>
     <triangle v1="1148" v2="1189" v3="1190"/>
     <triangle v1="1148" v2="1190" v3="1146"/>
     <triangle v1="1146" v2="1190" v3="1191"/>
     <triangle v1="1146" v2="1191" v3="1144"/>
     <triangle v1="1144" v2="1191" v3="1192"/>
     <triangle v1="1144" v2="1192" v3="1142"/>
     <triangle v1="1142" v2="1192" v3="1193"/>
     <triangle v1="1142" v2="1193" v3="1140"/>
     <triangle v1="1140" v2="1193" v3="1194"/>
     <triangle v1="1140" v2="1194" v3="1138"/>
     <triangle v1="1138" v2="1194" v3="1195"/>
     <triangle v1="1138" v2="1195" v3="1136"/>
     <triangle v1="1136" v2="1195" v3="1196"/>
     <triangle v1="1136" v2="1196" v3="1134"/>
     <triangle v1="1134" v2="1196" v3="1197"/>
     <triangle v1="1134" v2="1197" v3="1132"/>
     <triangle v1="1132" v2="1197" v3="1198"/>
     <triangle v1="1132" v2="1198" v3="1130"/>
     <triangle v1="1130" v2="1198" v3="1199"/>
     <triangle v1="1130" v2="1199" v3="1128"/>
     <triangle v1="1128" v2="1199" v3="1127"/>
     <triangle v1="1187" v2="1200" v3="1188"/>
     <triangle v1="1188" v2="1200" v3="445"/>
     <triangle v1="1188" v2="445" v3="444"/>
     <triangle v1="1188" v2="444" v3="1189"/>
     <triangle v1="1189" v2="444" v3="447"/>
     <triangle v1="1189" v2="447" v3="1190"/>
     <triangle v1="1190" v2="447" v3="449"/>
     <triangle v1="1190" v2="449" v3="1191"/>
     <triangle v1="1191" v2="449" v3="451"/>
     <triangle v1="1191" v2="451" v3="1192"/>
     <triangle v1="1192" v2="451" v3="453"/>
     <triangle v1="1192" v2="453" v3="1193"/>
     <triangle v1="1193" v2="453" v3="458"/>
     <triangle v1="1193" v2="458" v3="1194"/>
     <triangle v1="1194" v2="458" v3="459"/>
     <triangle v1="1194" v2="459" v3="1195"/>
     <triangle v1="1195" v2="459" v3="455"/>
     <triangle v1="1195" v2="455" v3="1196"/>
     <triangle v1="1196" v2="455" v3="460"/>
     <triangle v1="1196" v2="460" v3="1197"/>
     <triangle v1="1197" v2="460" v3="462"/>
     <triangle v1="1197" v2="462" v3="1198"/>
     <triangle v1="1198" v2="462" v3="464"/>
     <triangle v1="1198" v2="464" v3="1199"/>
     <triangle v1="1199" v2="464" v3="466"/>
     <triangle v1="1199" v2="466" v3="1127"/>
     <triangle v1="1127" v2="466" v3="468"/>
     <triangle v1="1127" v2="468" v3="600"/>
     <triangle v1="600" v2="1126" v3="1127"/>
     <triangle v1="1131" v2="1129" v3="1186"/>
     <triangle v1="1186" v2="1185" v3="1201"/>
     <triangle v1="1201" v2="1185" v3="1183"/>
     <triangle v1="1201" v2="1183" v3="1202"/>
     <triangle v1="1202" v2="1183" v3="1181"/>
     <triangle v1="1202" v2="1181" v3="1203"/>
     <triangle v1="1203" v2="1181" v3="1179"/>
     <triangle v1="1203" v2="1179" v3="1204"/>
     <triangle v1="1204" v2="1179" v3="1177"/>
     <triangle v1="1204" v2="1177" v3="1205"/>
     <triangle v1="1205" v2="1177" v3="1175"/>
     <triangle v1="1205" v2="1175" v3="1206"/>
     <triangle v1="1206" v2="1175" v3="682"/>
     <triangle v1="1206" v2="682" v3="1207"/>
     <triangle v1="1207" v2="682" v3="1174"/>
     <triangle v1="1207" v2="1174" v3="1208"/>
     <triangle v1="1208" v2="1174" v3="1172"/>
     <triangle v1="1208" v2="1172" v3="1209"/>
     <triangle v1="1209" v2="1172" v3="1170"/>
     <triangle v1="1209" v2="1170" v3="1210"/>
     <triangle v1="1210" v2="1170" v3="1168"/>
     <triangle v1="1210" v2="1168" v3="1211"/>
     <triangle v1="1211" v2="1168" v3="1166"/>
     <triangle v1="1211" v2="1166" v3="1156"/>
     <triangle v1="1156" v2="1166" v3="1159"/>
     <triangle v1="1133" v2="1131" v3="1201"/>
     <triangle v1="1201" v2="1131" v3="1186"/>
     <triangle v1="1133" v2="1201" v3="1202"/>
     <triangle v1="1135" v2="1133" v3="1202"/>
     <triangle v1="1135" v2="1202" v3="1203"/>
     <triangle v1="1137" v2="1135" v3="1203"/>
     <triangle v1="1137" v2="1203" v3="1204"/>
     <triangle v1="1139" v2="1137" v3="1204"/>
     <triangle v1="1139" v2="1204" v3="1205"/>
     <triangle v1="1141" v2="1139" v3="1205"/>
     <triangle v1="1141" v2="1205" v3="1206"/>
     <triangle v1="1143" v2="1141" v3="1206"/>
     <triangle v1="1143" v2="1206" v3="1207"/>
     <triangle v1="1145" v2="1143" v3="1207"/>
     <triangle v1="1145" v2="1207" v3="1208"/>
     <triangle v1="1147" v2="1145" v3="1208"/>
     <triangle v1="1147" v2="1208" v3="1209"/>
     <triangle v1="1149" v2="1147" v3="1209"/>
     <triangle v1="1149" v2="1209" v3="1210"/>
     <triangle v1="1151" v2="1149" v3="1210"/>
     <triangle v1="1151" v2="1210" v3="1211"/>
     <triangle v1="1153" v2="1151" v3="1211"/>
     <triangle v1="1153" v2="1211" v3="1156"/>
     <triangle v1="1184" v2="715" v3="1212"/>
     <triangle v1="715" v2="1184" v3="242"/>
     <triangle v1="1182" v2="1212" v3="1213"/>
     <triangle v1="1212" v2="1182" v3="1184"/>
     <triangle v1="1180" v2="1213" v3="1214"/>
     <triangle v1="1213" v2="1180" v3="1182"/>
     <triangle v1="1215" v2="1178" v3="1214"/>
     <triangle v1="1180" v2="1214" v3="1178"/>
     <triangle v1="1216" v2="1176" v3="1215"/>
     <triangle v1="1178" v2="1215" v3="1176"/>
     <triangle v1="737" v2="683" v3="1216"/>
     <triangle v1="1176" v2="1216" v3="683"/>
     <triangle v1="1217" v2="1173" v3="738"/>
     <triangle v1="681" v2="738" v3="1173"/>
     <triangle v1="1218" v2="1171" v3="1217"/>
     <triangle v1="1173" v2="1217" v3="1171"/>
     <triangle v1="1219" v2="1169" v3="1218"/>
     <triangle v1="1171" v2="1218" v3="1169"/>
     <triangle v1="1220" v2="1167" v3="1219"/>
     <triangle v1="1169" v2="1219" v3="1167"/>
     <triangle v1="1221" v2="1165" v3="1220"/>
     <triangle v1="1167" v2="1220" v3="1165"/>
     <triangle v1="1222" v2="1164" v3="1221"/>
     <triangle v1="1165" v2="1221" v3="1164"/>
     <triangle v1="1223" v2="1224" v3="1225"/>
     <triangle v1="1226" v2="1227" v3="1228"/>
     <triangle v1="1223" v2="1225" v3="1229"/>
     <triangle v1="1223" v2="1230" v3="1224"/>
     <triangle v1="1223" v2="1231" v3="1230"/>
     <triangle v1="1223" v2="1232" v3="1231"/>
     <triangle v1="1233" v2="1234" v3="1235"/>
     <triangle v1="1236" v2="1226" v3="1228"/>
     <triangle v1="1237" v2="1238" v3="1228"/>
     <triangle v1="1239" v2="1236" v3="1228"/>
     <triangle v1="1228" v2="1223" v3="1237"/>
     <triangle v1="1238" v2="1239" v3="1228"/>
     <triangle v1="1240" v2="1241" v3="1242"/>
     <triangle v1="1229" v2="1237" v3="1223"/>
     <triangle v1="758" v2="752" v3="749"/>
     <triangle v1="1243" v2="1244" v3="1229"/>
     <triangle v1="1237" v2="1229" v3="1245"/>
     <triangle v1="1246" v2="1233" v3="1235"/>
     <triangle v1="1247" v2="1248" v3="1249"/>
     <triangle v1="1250" v2="1246" v3="1235"/>
     <triangle v1="1251" v2="1252" v3="1240"/>
     <triangle v1="1242" v2="1253" v3="1254"/>
     <triangle v1="1255" v2="1250" v3="1235"/>
     <triangle v1="1235" v2="1242" v3="1241"/>
     <triangle v1="1241" v2="1240" v3="1256"/>
     <triangle v1="1242" v2="1257" v3="1258"/>
     <triangle v1="1242" v2="1254" v3="1240"/>
     <triangle v1="1242" v2="1259" v3="1253"/>
     <triangle v1="1242" v2="1258" v3="1259"/>
     <triangle v1="1241" v2="1255" v3="1235"/>
     <triangle v1="1260" v2="777" v3="1261"/>
     <triangle v1="1262" v2="1263" v3="1264"/>
     <triangle v1="763" v2="758" v3="749"/>
     <triangle v1="769" v2="763" v3="749"/>
     <triangle v1="1265" v2="1266" v3="1260"/>
     <triangle v1="1261" v2="1267" v3="1268"/>
     <triangle v1="774" v2="769" v3="749"/>
     <triangle v1="749" v2="1261" v3="777"/>
     <triangle v1="1269" v2="1270" v3="1271"/>
     <triangle v1="777" v2="1260" v3="1124"/>
     <triangle v1="1272" v2="1273" v3="1274"/>
     <triangle v1="1261" v2="1275" v3="1276"/>
     <triangle v1="1261" v2="1268" v3="1260"/>
     <triangle v1="1277" v2="1278" v3="1274"/>
     <triangle v1="1261" v2="1279" v3="1267"/>
     <triangle v1="1261" v2="1276" v3="1279"/>
     <triangle v1="777" v2="774" v3="749"/>
     <triangle v1="1280" v2="1281" v3="1282"/>
     <triangle v1="1283" v2="1284" v3="1285"/>
     <triangle v1="1286" v2="1262" v3="1264"/>
     <triangle v1="1287" v2="1286" v3="1264"/>
     <triangle v1="1288" v2="1289" v3="1280"/>
     <triangle v1="1282" v2="1290" v3="1291"/>
     <triangle v1="1292" v2="1287" v3="1264"/>
     <triangle v1="1264" v2="1282" v3="1281"/>
     <triangle v1="1281" v2="1280" v3="1293"/>
     <triangle v1="1294" v2="1295" v3="1296"/>
     <triangle v1="1282" v2="1297" v3="1298"/>
     <triangle v1="1247" v2="1299" v3="1300"/>
     <triangle v1="1301" v2="1302" v3="1300"/>
     <triangle v1="1303" v2="1304" v3="1248"/>
     <triangle v1="1282" v2="1291" v3="1280"/>
     <triangle v1="1299" v2="1305" v3="1300"/>
     <triangle v1="1282" v2="1306" v3="1290"/>
     <triangle v1="1282" v2="1298" v3="1306"/>
     <triangle v1="1281" v2="1292" v3="1264"/>
     <triangle v1="1303" v2="1307" v3="1308"/>
     <triangle v1="1309" v2="1310" v3="1285"/>
     <triangle v1="1303" v2="1311" v3="1312"/>
     <triangle v1="1313" v2="1314" v3="1315"/>
     <triangle v1="1316" v2="1309" v3="1285"/>
     <triangle v1="1317" v2="1318" v3="1319"/>
     <triangle v1="1303" v2="1308" v3="1304"/>
     <triangle v1="1303" v2="1312" v3="1307"/>
     <triangle v1="1320" v2="1301" v3="1300"/>
     <triangle v1="1294" v2="1321" v3="1322"/>
     <triangle v1="1305" v2="1320" v3="1300"/>
     <triangle v1="1300" v2="1303" v3="1247"/>
     <triangle v1="1248" v2="1247" v3="1303"/>
     <triangle v1="1323" v2="1324" v3="1319"/>
     <triangle v1="1325" v2="1326" v3="1248"/>
     <triangle v1="1316" v2="1296" v3="1327"/>
     <triangle v1="1294" v2="1328" v3="1329"/>
     <triangle v1="1294" v2="1322" v3="1295"/>
     <triangle v1="1294" v2="1329" v3="1321"/>
     <triangle v1="1330" v2="1283" v3="1285"/>
     <triangle v1="1310" v2="1330" v3="1285"/>
     <triangle v1="1285" v2="1294" v3="1316"/>
     <triangle v1="1296" v2="1316" v3="1294"/>
     <triangle v1="1331" v2="1332" v3="1296"/>
     <triangle v1="1333" v2="1334" v3="1335"/>
     <triangle v1="1336" v2="1337" v3="1338"/>
     <triangle v1="1339" v2="1323" v3="1319"/>
     <triangle v1="1318" v2="1339" v3="1319"/>
     <triangle v1="1340" v2="1341" v3="1336"/>
     <triangle v1="1342" v2="1343" v3="1315"/>
     <triangle v1="1344" v2="1345" v3="1346"/>
     <triangle v1="1337" v2="1336" v3="1347"/>
     <triangle v1="1338" v2="1348" v3="1349"/>
     <triangle v1="1338" v2="1350" v3="1351"/>
     <triangle v1="1333" v2="1344" v3="1346"/>
     <triangle v1="1352" v2="1353" v3="1346"/>
     <triangle v1="1354" v2="1355" v3="1334"/>
     <triangle v1="1338" v2="1349" v3="1336"/>
     <triangle v1="1338" v2="1356" v3="1348"/>
     <triangle v1="1338" v2="1351" v3="1356"/>
     <triangle v1="1319" v2="1338" v3="1337"/>
     <triangle v1="1337" v2="1317" v3="1319"/>
     <triangle v1="1354" v2="1357" v3="1358"/>
     <triangle v1="1354" v2="1359" v3="1360"/>
     <triangle v1="1354" v2="1358" v3="1355"/>
     <triangle v1="1354" v2="1360" v3="1357"/>
     <triangle v1="1361" v2="1352" v3="1346"/>
     <triangle v1="1345" v2="1361" v3="1346"/>
     <triangle v1="1346" v2="1354" v3="1333"/>
     <triangle v1="1334" v2="1333" v3="1354"/>
     <triangle v1="1362" v2="1363" v3="1334"/>
     <triangle v1="1082" v2="1364" v3="1107"/>
     <triangle v1="1365" v2="1272" v3="1274"/>
     <triangle v1="1278" v2="1365" v3="1274"/>
     <triangle v1="1366" v2="1367" v3="1269"/>
     <triangle v1="1270" v2="1269" v3="1368"/>
     <triangle v1="1271" v2="1369" v3="1370"/>
     <triangle v1="1271" v2="1371" v3="1372"/>
     <triangle v1="1271" v2="1370" v3="1269"/>
     <triangle v1="1271" v2="1373" v3="1369"/>
     <triangle v1="1271" v2="1372" v3="1373"/>
     <triangle v1="1274" v2="1271" v3="1270"/>
     <triangle v1="1270" v2="1277" v3="1274"/>
     <triangle v1="1374" v2="1342" v3="1315"/>
     <triangle v1="1314" v2="1374" v3="1315"/>
     <triangle v1="1109" v2="1375" v3="1082"/>
     <triangle v1="1364" v2="1082" v3="1376"/>
     <triangle v1="1107" v2="1091" v3="1086"/>
     <triangle v1="1107" v2="1106" v3="1101"/>
     <triangle v1="1107" v2="1086" v3="1082"/>
     <triangle v1="1107" v2="1096" v3="1091"/>
     <triangle v1="1107" v2="1101" v3="1096"/>
     <triangle v1="1315" v2="1107" v3="1364"/>
     <triangle v1="1364" v2="1313" v3="1315"/>
     <triangle v1="117" v2="132" v3="1377"/>
     <triangle v1="120" v2="1378" v3="113"/>
     <triangle v1="103" v2="114" v3="1379"/>
     <triangle v1="117" v2="1380" v3="1381"/>
     <triangle v1="111" v2="1382" v3="1340"/>
     <triangle v1="122" v2="1383" v3="120"/>
     <triangle v1="1384" v2="1385" v3="1386"/>
     <triangle v1="1381" v2="1387" v3="1388"/>
     <triangle v1="97" v2="1389" v3="111"/>
     <triangle v1="103" v2="1390" v3="1391"/>
     <triangle v1="1378" v2="1383" v3="1385"/>
     <triangle v1="122" v2="1385" v3="1383"/>
     <triangle v1="1385" v2="122" v3="1388"/>
     <triangle v1="1391" v2="1109" v3="1376"/>
     <triangle v1="1382" v2="1389" v3="1335"/>
     <triangle v1="1390" v2="1124" v3="1109"/>
     <triangle v1="1109" v2="1391" v3="1390"/>
     <triangle v1="103" v2="1391" v3="1392"/>
     <triangle v1="1386" v2="1388" v3="1387"/>
     <triangle v1="1388" v2="118" v3="1393"/>
     <triangle v1="1385" v2="1384" v3="1378"/>
     <triangle v1="117" v2="1381" v3="1393"/>
     <triangle v1="132" v2="111" v3="1377"/>
     <triangle v1="1389" v2="97" v3="1362"/>
     <triangle v1="1388" v2="1386" v3="1385"/>
     <triangle v1="1388" v2="1393" v3="1381"/>
     <triangle v1="117" v2="1393" v3="118"/>
     <triangle v1="1389" v2="1382" v3="111"/>
     <triangle v1="101" v2="1392" v3="99"/>
     <triangle v1="1376" v2="1392" v3="1391"/>
     <triangle v1="1392" v2="1376" v3="1362"/>
     <triangle v1="1378" v2="120" v3="1383"/>
     <triangle v1="1394" v2="1395" v3="113"/>
     <triangle v1="118" v2="1388" v3="122"/>
     <triangle v1="1362" v2="99" v3="1392"/>
     <triangle v1="1392" v2="101" v3="103"/>
     <triangle v1="103" v2="1366" v3="1368"/>
     <triangle v1="99" v2="1362" v3="97"/>
     <triangle v1="1395" v2="1379" v3="113"/>
     <triangle v1="1396" v2="1397" v3="113"/>
     <triangle v1="1398" v2="1394" v3="113"/>
     <triangle v1="1399" v2="1400" v3="1401"/>
     <triangle v1="1400" v2="1402" v3="1403"/>
     <triangle v1="103" v2="1243" v3="1245"/>
     <triangle v1="1397" v2="1398" v3="113"/>
     <triangle v1="1404" v2="1405" v3="113"/>
     <triangle v1="1406" v2="1396" v3="113"/>
     <triangle v1="1402" v2="1407" v3="1379"/>
     <triangle v1="1403" v2="1401" v3="1400"/>
     <triangle v1="1405" v2="1406" v3="113"/>
     <triangle v1="1408" v2="1404" v3="113"/>
     <triangle v1="1409" v2="1408" v3="113"/>
     <triangle v1="117" v2="1410" v3="1380"/>
     <triangle v1="117" v2="1411" v3="1410"/>
     <triangle v1="117" v2="1412" v3="1411"/>
     <triangle v1="117" v2="1413" v3="1412"/>
     <triangle v1="117" v2="1414" v3="1413"/>
     <triangle v1="117" v2="1415" v3="1414"/>
     <triangle v1="117" v2="1416" v3="1415"/>
     <triangle v1="117" v2="1417" v3="1416"/>
     <triangle v1="117" v2="1418" v3="1417"/>
     <triangle v1="117" v2="1419" v3="1418"/>
     <triangle v1="1121" v2="1122" v3="715"/>
     <triangle v1="715" v2="716" v3="1121"/>
     <triangle v1="1120" v2="1121" v3="716"/>
     <triangle v1="716" v2="717" v3="1120"/>
     <triangle v1="1119" v2="1120" v3="717"/>
     <triangle v1="1118" v2="1119" v3="717"/>
     <triangle v1="717" v2="718" v3="1118"/>
     <triangle v1="1117" v2="1118" v3="718"/>
     <triangle v1="718" v2="719" v3="1117"/>
     <triangle v1="719" v2="720" v3="1117"/>
     <triangle v1="1116" v2="1117" v3="720"/>
     <triangle v1="739" v2="1115" v3="1116"/>
     <triangle v1="1116" v2="736" v3="739"/>
     <triangle v1="720" v2="721" v3="1116"/>
     <triangle v1="736" v2="1116" v3="721"/>
     <triangle v1="1115" v2="739" v3="740"/>
     <triangle v1="1115" v2="740" v3="741"/>
     <triangle v1="741" v2="1114" v3="1115"/>
     <triangle v1="1114" v2="741" v3="742"/>
     <triangle v1="742" v2="1113" v3="1114"/>
     <triangle v1="742" v2="1112" v3="1113"/>
     <triangle v1="1112" v2="742" v3="743"/>
     <triangle v1="743" v2="1111" v3="1112"/>
     <triangle v1="1111" v2="743" v3="744"/>
     <triangle v1="1109" v2="1108" v3="1420"/>
     <triangle v1="744" v2="1110" v3="1111"/>
     <triangle v1="1420" v2="1376" v3="1109"/>
     <triangle v1="1421" v2="1422" v3="744"/>
     <triangle v1="1422" v2="1420" v3="1108"/>
     <triangle v1="1422" v2="1108" v3="1110"/>
     <triangle v1="1110" v2="744" v3="1422"/>
     <triangle v1="744" v2="1423" v3="1421"/>
     <triangle v1="1424" v2="1421" v3="1423"/>
     <triangle v1="1423" v2="1425" v3="1424"/>
     <triangle v1="1426" v2="1424" v3="1425"/>
     <triangle v1="1427" v2="1426" v3="1425"/>
     <triangle v1="1425" v2="1428" v3="1427"/>
     <triangle v1="1429" v2="1427" v3="1428"/>
     <triangle v1="1428" v2="1430" v3="1429"/>
     <triangle v1="1430" v2="1431" v3="1429"/>
     <triangle v1="1432" v2="1429" v3="1431"/>
     <triangle v1="730" v2="1432" v3="729"/>
     <triangle v1="1433" v2="1434" v3="1432"/>
     <triangle v1="1431" v2="729" v3="1432"/>
     <triangle v1="1432" v2="730" v3="1433"/>
     <triangle v1="1434" v2="1433" v3="1435"/>
     <triangle v1="1434" v2="1435" v3="1436"/>
     <triangle v1="1436" v2="1437" v3="1434"/>
     <triangle v1="1437" v2="1436" v3="1438"/>
     <triangle v1="1438" v2="1439" v3="1437"/>
     <triangle v1="1438" v2="1440" v3="1439"/>
     <triangle v1="1440" v2="1438" v3="1441"/>
     <triangle v1="1441" v2="1442" v3="1440"/>
     <triangle v1="1442" v2="1441" v3="1443"/>
     <triangle v1="1362" v2="1444" v3="1445"/>
     <triangle v1="1443" v2="1446" v3="1442"/>
     <triangle v1="1447" v2="1448" v3="1443"/>
     <triangle v1="1362" v2="1335" v3="1389"/>
     <triangle v1="1445" v2="1335" v3="1362"/>
     <triangle v1="1448" v2="1445" v3="1444"/>
     <triangle v1="1448" v2="1444" v3="1446"/>
     <triangle v1="1446" v2="1443" v3="1448"/>
     <triangle v1="1443" v2="1449" v3="1447"/>
     <triangle v1="1450" v2="1447" v3="1449"/>
     <triangle v1="1449" v2="1451" v3="1450"/>
     <triangle v1="1452" v2="1450" v3="1451"/>
     <triangle v1="1453" v2="1452" v3="1451"/>
     <triangle v1="1451" v2="1454" v3="1453"/>
     <triangle v1="1455" v2="1453" v3="1454"/>
     <triangle v1="1454" v2="1456" v3="1455"/>
     <triangle v1="1456" v2="1457" v3="1455"/>
     <triangle v1="1458" v2="1455" v3="1457"/>
     <triangle v1="1459" v2="1460" v3="1458"/>
     <triangle v1="1458" v2="734" v3="1459"/>
     <triangle v1="1457" v2="733" v3="1458"/>
     <triangle v1="734" v2="1458" v3="733"/>
     <triangle v1="1460" v2="1459" v3="1461"/>
     <triangle v1="1460" v2="1461" v3="1462"/>
     <triangle v1="1462" v2="1463" v3="1460"/>
     <triangle v1="1463" v2="1462" v3="1464"/>
     <triangle v1="1464" v2="1465" v3="1463"/>
     <triangle v1="1464" v2="1466" v3="1465"/>
     <triangle v1="1466" v2="1464" v3="1467"/>
     <triangle v1="1467" v2="1468" v3="1466"/>
     <triangle v1="1468" v2="1467" v3="1469"/>
     <triangle v1="1340" v2="1470" v3="1471"/>
     <triangle v1="1469" v2="1472" v3="1468"/>
     <triangle v1="1471" v2="1347" v3="1340"/>
     <triangle v1="1473" v2="1474" v3="1469"/>
     <triangle v1="1340" v2="1347" v3="111"/>
     <triangle v1="1474" v2="1471" v3="1470"/>
     <triangle v1="1474" v2="1470" v3="1472"/>
     <triangle v1="1472" v2="1469" v3="1474"/>
     <triangle v1="1469" v2="1475" v3="1473"/>
     <triangle v1="1476" v2="1473" v3="1475"/>
     <triangle v1="1475" v2="1477" v3="1476"/>
     <triangle v1="1478" v2="1476" v3="1477"/>
     <triangle v1="1479" v2="1478" v3="1477"/>
     <triangle v1="1477" v2="1480" v3="1479"/>
     <triangle v1="1481" v2="1479" v3="1480"/>
     <triangle v1="1480" v2="1482" v3="1481"/>
     <triangle v1="1482" v2="1483" v3="1481"/>
     <triangle v1="1484" v2="1481" v3="1483"/>
     <triangle v1="1485" v2="1486" v3="1484"/>
     <triangle v1="1484" v2="725" v3="1485"/>
     <triangle v1="1483" v2="724" v3="1484"/>
     <triangle v1="725" v2="1484" v3="724"/>
     <triangle v1="1486" v2="1485" v3="1487"/>
     <triangle v1="1486" v2="1487" v3="1488"/>
     <triangle v1="1488" v2="1489" v3="1486"/>
     <triangle v1="1489" v2="1488" v3="1490"/>
     <triangle v1="1490" v2="1491" v3="1489"/>
     <triangle v1="1490" v2="1492" v3="1491"/>
     <triangle v1="1492" v2="1490" v3="1493"/>
     <triangle v1="1493" v2="1494" v3="1492"/>
     <triangle v1="1494" v2="1493" v3="1495"/>
     <triangle v1="1495" v2="1496" v3="1494"/>
     <triangle v1="1497" v2="1498" v3="1499"/>
     <triangle v1="1498" v2="1327" v3="1331"/>
     <triangle v1="1331" v2="1499" v3="1498"/>
     <triangle v1="103" v2="1256" v3="1366"/>
     <triangle v1="1347" v2="1331" v3="111"/>
     <triangle v1="1497" v2="1499" v3="1496"/>
     <triangle v1="1496" v2="1495" v3="1497"/>
     <triangle v1="1500" v2="1497" v3="1495"/>
     <triangle v1="1495" v2="1501" v3="1500"/>
     <triangle v1="1502" v2="1503" v3="1504"/>
     <triangle v1="1503" v2="1500" v3="1501"/>
     <triangle v1="1501" v2="1504" v3="1503"/>
     <triangle v1="1505" v2="1502" v3="1504"/>
     <triangle v1="1504" v2="1506" v3="1505"/>
     <triangle v1="1507" v2="1505" v3="1506"/>
     <triangle v1="1506" v2="1508" v3="1507"/>
     <triangle v1="1508" v2="1509" v3="1507"/>
     <triangle v1="1510" v2="1507" v3="1509"/>
     <triangle v1="1511" v2="1512" v3="1510"/>
     <triangle v1="1510" v2="726" v3="1511"/>
     <triangle v1="1509" v2="727" v3="1510"/>
     <triangle v1="726" v2="1510" v3="727"/>
     <triangle v1="1512" v2="1511" v3="1513"/>
     <triangle v1="1512" v2="1513" v3="1514"/>
     <triangle v1="1514" v2="1515" v3="1512"/>
     <triangle v1="1515" v2="1514" v3="1516"/>
     <triangle v1="1516" v2="1517" v3="1515"/>
     <triangle v1="1516" v2="1518" v3="1517"/>
     <triangle v1="103" v2="1368" v3="1265"/>
     <triangle v1="1518" v2="1516" v3="1519"/>
     <triangle v1="1519" v2="1520" v3="1518"/>
     <triangle v1="1520" v2="1519" v3="1521"/>
     <triangle v1="1521" v2="1522" v3="1520"/>
     <triangle v1="1325" v2="1523" v3="1524"/>
     <triangle v1="1524" v2="1249" v3="1325"/>
     <triangle v1="1525" v2="1526" v3="1521"/>
     <triangle v1="1327" v2="1325" v3="111"/>
     <triangle v1="1526" v2="1524" v3="1523"/>
     <triangle v1="1526" v2="1523" v3="1522"/>
     <triangle v1="1522" v2="1521" v3="1526"/>
     <triangle v1="1521" v2="1527" v3="1525"/>
     <triangle v1="1528" v2="1525" v3="1527"/>
     <triangle v1="1527" v2="1529" v3="1528"/>
     <triangle v1="1530" v2="1528" v3="1529"/>
     <triangle v1="1531" v2="1530" v3="1529"/>
     <triangle v1="1529" v2="1532" v3="1531"/>
     <triangle v1="1533" v2="1531" v3="1532"/>
     <triangle v1="1532" v2="1534" v3="1533"/>
     <triangle v1="1534" v2="1535" v3="1533"/>
     <triangle v1="1536" v2="1533" v3="1535"/>
     <triangle v1="1537" v2="1538" v3="1536"/>
     <triangle v1="1536" v2="723" v3="1537"/>
     <triangle v1="1535" v2="722" v3="1536"/>
     <triangle v1="723" v2="1536" v3="722"/>
     <triangle v1="1538" v2="1537" v3="1539"/>
     <triangle v1="1538" v2="1539" v3="1540"/>
     <triangle v1="1540" v2="1541" v3="1538"/>
     <triangle v1="1541" v2="1540" v3="1542"/>
     <triangle v1="1542" v2="1543" v3="1541"/>
     <triangle v1="1542" v2="1544" v3="1543"/>
     <triangle v1="1544" v2="1542" v3="1545"/>
     <triangle v1="1545" v2="1546" v3="1544"/>
     <triangle v1="1546" v2="1545" v3="1547"/>
     <triangle v1="1547" v2="1548" v3="1546"/>
     <triangle v1="1288" v2="1549" v3="1550"/>
     <triangle v1="1550" v2="1293" v3="1288"/>
     <triangle v1="1551" v2="1552" v3="1547"/>
     <triangle v1="1249" v2="1288" v3="111"/>
     <triangle v1="1552" v2="1550" v3="1549"/>
     <triangle v1="1552" v2="1549" v3="1548"/>
     <triangle v1="1548" v2="1547" v3="1552"/>
     <triangle v1="1547" v2="1553" v3="1551"/>
     <triangle v1="1554" v2="1551" v3="1553"/>
     <triangle v1="1553" v2="1555" v3="1554"/>
     <triangle v1="1556" v2="1554" v3="1555"/>
     <triangle v1="1557" v2="1556" v3="1555"/>
     <triangle v1="1555" v2="1558" v3="1557"/>
     <triangle v1="1559" v2="1557" v3="1558"/>
     <triangle v1="1558" v2="1560" v3="1559"/>
     <triangle v1="1560" v2="1561" v3="1559"/>
     <triangle v1="1562" v2="1559" v3="1561"/>
     <triangle v1="1563" v2="1564" v3="1562"/>
     <triangle v1="1562" v2="1565" v3="1563"/>
     <triangle v1="1561" v2="1566" v3="1562"/>
     <triangle v1="1565" v2="1562" v3="1566"/>
     <triangle v1="1564" v2="1563" v3="1567"/>
     <triangle v1="1568" v2="1569" v3="1564"/>
     <triangle v1="1564" v2="1567" v3="1568"/>
     <triangle v1="1569" v2="1568" v3="1570"/>
     <triangle v1="1570" v2="1571" v3="1569"/>
     <triangle v1="1570" v2="1572" v3="1571"/>
     <triangle v1="1572" v2="1570" v3="1573"/>
     <triangle v1="1573" v2="1574" v3="1572"/>
     <triangle v1="1574" v2="1573" v3="1377"/>
     <triangle v1="1377" v2="1419" v3="117"/>
     <triangle v1="1377" v2="1575" v3="1576"/>
     <triangle v1="1377" v2="1576" v3="1574"/>
     <triangle v1="1577" v2="1377" v3="111"/>
     <triangle v1="1577" v2="1575" v3="1377"/>
     <triangle v1="1578" v2="1577" v3="111"/>
     <triangle v1="1579" v2="1580" v3="111"/>
     <triangle v1="1580" v2="1578" v3="111"/>
     <triangle v1="1581" v2="1579" v3="111"/>
     <triangle v1="1582" v2="1581" v3="111"/>
     <triangle v1="1583" v2="1582" v3="111"/>
     <triangle v1="1293" v2="1583" v3="111"/>
     <triangle v1="1288" v2="1293" v3="111"/>
     <triangle v1="1331" v2="1327" v3="111"/>
     <triangle v1="1325" v2="1249" v3="111"/>
     <triangle v1="1124" v2="1390" v3="103"/>
     <triangle v1="103" v2="1265" v3="1124"/>
     <triangle v1="103" v2="1251" v3="1256"/>
     <triangle v1="103" v2="1245" v3="1251"/>
     <triangle v1="103" v2="1584" v3="1243"/>
     <triangle v1="103" v2="1585" v3="1586"/>
     <triangle v1="103" v2="1587" v3="1584"/>
     <triangle v1="103" v2="1586" v3="1587"/>
     <triangle v1="103" v2="1588" v3="1585"/>
     <triangle v1="103" v2="1589" v3="1588"/>
     <triangle v1="1590" v2="1591" v3="1379"/>
     <triangle v1="1407" v2="1590" v3="1379"/>
     <triangle v1="1335" v2="1340" v3="1382"/>
     <triangle v1="114" v2="113" v3="1379"/>
     <triangle v1="1379" v2="1403" v3="1402"/>
     <triangle v1="1401" v2="1592" v3="1593"/>
     <triangle v1="1593" v2="1399" v3="1401"/>
     <triangle v1="1594" v2="1593" v3="1592"/>
     <triangle v1="1595" v2="1596" v3="1594"/>
     <triangle v1="1597" v2="1594" v3="1596"/>
     <triangle v1="1592" v2="1595" v3="1594"/>
     <triangle v1="1598" v2="1599" v3="1597"/>
     <triangle v1="1597" v2="1600" v3="1598"/>
     <triangle v1="1596" v2="1601" v3="1597"/>
     <triangle v1="1600" v2="1597" v3="1601"/>
     <triangle v1="1599" v2="1598" v3="1602"/>
     <triangle v1="1599" v2="1602" v3="1603"/>
     <triangle v1="1603" v2="1604" v3="1599"/>
     <triangle v1="1604" v2="1603" v3="1605"/>
     <triangle v1="1605" v2="1606" v3="1604"/>
     <triangle v1="1605" v2="1607" v3="1606"/>
     <triangle v1="1607" v2="1605" v3="1608"/>
     <triangle v1="1608" v2="1609" v3="1607"/>
     <triangle v1="1609" v2="1608" v3="1610"/>
     <triangle v1="1243" v2="1611" v3="1612"/>
     <triangle v1="1610" v2="1613" v3="1609"/>
     <triangle v1="1612" v2="1245" v3="1243"/>
     <triangle v1="1614" v2="1615" v3="1610"/>
     <triangle v1="1615" v2="1612" v3="1611"/>
     <triangle v1="1615" v2="1611" v3="1613"/>
     <triangle v1="1613" v2="1610" v3="1615"/>
     <triangle v1="1610" v2="1616" v3="1614"/>
     <triangle v1="1617" v2="1614" v3="1616"/>
     <triangle v1="1616" v2="1618" v3="1617"/>
     <triangle v1="1619" v2="1617" v3="1618"/>
     <triangle v1="1620" v2="1619" v3="1618"/>
     <triangle v1="1618" v2="1621" v3="1620"/>
     <triangle v1="1622" v2="1620" v3="1621"/>
     <triangle v1="1621" v2="1623" v3="1622"/>
     <triangle v1="1623" v2="1624" v3="1622"/>
     <triangle v1="1625" v2="1622" v3="1624"/>
     <triangle v1="1626" v2="1627" v3="1625"/>
     <triangle v1="1625" v2="728" v3="1626"/>
     <triangle v1="1624" v2="735" v3="1625"/>
     <triangle v1="728" v2="1625" v3="735"/>
     <triangle v1="1627" v2="1626" v3="1628"/>
     <triangle v1="1627" v2="1628" v3="1629"/>
     <triangle v1="1629" v2="1630" v3="1627"/>
     <triangle v1="1630" v2="1629" v3="1631"/>
     <triangle v1="1631" v2="1632" v3="1630"/>
     <triangle v1="1631" v2="1633" v3="1632"/>
     <triangle v1="1633" v2="1631" v3="1634"/>
     <triangle v1="1634" v2="1635" v3="1633"/>
     <triangle v1="1635" v2="1634" v3="1636"/>
     <triangle v1="1251" v2="1637" v3="1638"/>
     <triangle v1="1636" v2="1639" v3="1635"/>
     <triangle v1="1638" v2="1256" v3="1251"/>
     <triangle v1="1640" v2="1641" v3="1636"/>
     <triangle v1="1641" v2="1638" v3="1637"/>
     <triangle v1="1641" v2="1637" v3="1639"/>
     <triangle v1="1639" v2="1636" v3="1641"/>
     <triangle v1="1636" v2="1642" v3="1640"/>
     <triangle v1="1643" v2="1640" v3="1642"/>
     <triangle v1="1642" v2="1644" v3="1643"/>
     <triangle v1="1645" v2="1643" v3="1644"/>
     <triangle v1="1646" v2="1645" v3="1644"/>
     <triangle v1="1644" v2="1647" v3="1646"/>
     <triangle v1="1648" v2="1646" v3="1647"/>
     <triangle v1="1647" v2="1649" v3="1648"/>
     <triangle v1="1649" v2="1650" v3="1648"/>
     <triangle v1="1651" v2="1648" v3="1650"/>
     <triangle v1="1652" v2="1653" v3="1651"/>
     <triangle v1="1651" v2="732" v3="1652"/>
     <triangle v1="1650" v2="731" v3="1651"/>
     <triangle v1="732" v2="1651" v3="731"/>
     <triangle v1="1653" v2="1652" v3="1654"/>
     <triangle v1="1653" v2="1654" v3="1655"/>
     <triangle v1="1655" v2="1656" v3="1653"/>
     <triangle v1="1656" v2="1655" v3="1657"/>
     <triangle v1="1657" v2="1658" v3="1656"/>
     <triangle v1="1657" v2="1659" v3="1658"/>
     <triangle v1="1660" v2="1661" v3="1222"/>
     <triangle v1="1659" v2="1657" v3="1661"/>
     <triangle v1="1661" v2="1660" v3="1659"/>
     <triangle v1="1366" v2="1662" v3="1663"/>
     <triangle v1="1222" v2="1664" v3="1660"/>
     <triangle v1="1663" v2="1368" v3="1366"/>
     <triangle v1="1665" v2="1666" v3="1222"/>
     <triangle v1="1666" v2="1663" v3="1662"/>
     <triangle v1="1666" v2="1662" v3="1664"/>
     <triangle v1="1664" v2="1222" v3="1666"/>
     <triangle v1="1222" v2="1221" v3="1665"/>
     <triangle v1="1667" v2="1665" v3="1221"/>
     <triangle v1="1221" v2="1220" v3="1667"/>
     <triangle v1="1668" v2="1667" v3="1220"/>
     <triangle v1="1669" v2="1668" v3="1220"/>
     <triangle v1="1220" v2="1219" v3="1669"/>
     <triangle v1="1670" v2="1669" v3="1219"/>
     <triangle v1="1219" v2="1218" v3="1670"/>
     <triangle v1="1218" v2="1217" v3="1670"/>
     <triangle v1="1671" v2="1670" v3="1217"/>
     <triangle v1="1216" v2="1672" v3="1671"/>
     <triangle v1="1671" v2="737" v3="1216"/>
     <triangle v1="1217" v2="738" v3="1671"/>
     <triangle v1="737" v2="1671" v3="738"/>
     <triangle v1="1672" v2="1216" v3="1215"/>
     <triangle v1="1672" v2="1215" v3="1214"/>
     <triangle v1="1214" v2="1673" v3="1672"/>
     <triangle v1="1673" v2="1214" v3="1213"/>
     <triangle v1="1213" v2="1674" v3="1673"/>
     <triangle v1="1213" v2="1675" v3="1674"/>
     <triangle v1="1675" v2="1213" v3="1212"/>
     <triangle v1="1212" v2="1676" v3="1675"/>
     <triangle v1="1676" v2="1212" v3="715"/>
     <triangle v1="715" v2="1677" v3="1676"/>
     <triangle v1="1677" v2="715" v3="1122"/>
     <triangle v1="1122" v2="1123" v3="1678"/>
     <triangle v1="1265" v2="1678" v3="1123"/>
     <triangle v1="1122" v2="1678" v3="1677"/>
     <triangle v1="1123" v2="1124" v3="1265"/>
     <triangle v1="1378" v2="1679" v3="113"/>
     <triangle v1="1679" v2="1409" v3="113"/>
     <triangle v1="103" v2="1379" v3="1591"/>
     <triangle v1="103" v2="1591" v3="1589"/>
     <triangle v1="1680" v2="1681" v3="1682"/>
     <triangle v1="1682" v2="1681" v3="1683"/>
     <triangle v1="1682" v2="1683" v3="597"/>
     <triangle v1="597" v2="1683" v3="599"/>
     <triangle v1="599" v2="1683" v3="1684"/>
     <triangle v1="1684" v2="1683" v3="1187"/>
     <triangle v1="1685" v2="1686" v3="1687"/>
     <triangle v1="1687" v2="1686" v3="1688"/>
     <triangle v1="1687" v2="1688" v3="1689"/>
     <triangle v1="1689" v2="1690" v3="1687"/>
     <triangle v1="1687" v2="1690" v3="1691"/>
     <triangle v1="1687" v2="1691" v3="1692"/>
     <triangle v1="1692" v2="1693" v3="1687"/>
     <triangle v1="1687" v2="1693" v3="1694"/>
     <triangle v1="1687" v2="1694" v3="1695"/>
     <triangle v1="1695" v2="1694" v3="1696"/>
     <triangle v1="1695" v2="1696" v3="1697"/>
     <triangle v1="1697" v2="1696" v3="1698"/>
     <triangle v1="1697" v2="1698" v3="1699"/>
     <triangle v1="1699" v2="1698" v3="1700"/>
     <triangle v1="1699" v2="1700" v3="1701"/>
     <triangle v1="1701" v2="1700" v3="1702"/>
     <triangle v1="1701" v2="1702" v3="1703"/>
     <triangle v1="1703" v2="1702" v3="1704"/>
     <triangle v1="1703" v2="1704" v3="679"/>
     <triangle v1="679" v2="1704" v3="1705"/>
     <triangle v1="679" v2="1705" v3="1706"/>
     <triangle v1="1706" v2="1705" v3="1707"/>
     <triangle v1="1706" v2="1707" v3="1708"/>
     <triangle v1="1708" v2="1707" v3="1709"/>
     <triangle v1="1708" v2="1709" v3="1710"/>
     <triangle v1="1710" v2="1709" v3="1711"/>
     <triangle v1="1710" v2="1711" v3="1712"/>
     <triangle v1="1712" v2="1711" v3="1713"/>
     <triangle v1="1712" v2="1713" v3="1714"/>
     <triangle v1="1714" v2="1713" v3="1715"/>
     <triangle v1="1714" v2="1715" v3="1716"/>
     <triangle v1="1716" v2="1715" v3="1717"/>
     <triangle v1="1716" v2="1717" v3="1158"/>
     <triangle v1="1158" v2="1717" v3="1157"/>
     <triangle v1="1157" v2="1717" v3="1155"/>
     <triangle v1="1155" v2="1717" v3="1718"/>
     <triangle v1="1155" v2="1718" v3="1154"/>
     <triangle v1="1154" v2="1718" v3="1719"/>
     <triangle v1="1154" v2="1719" v3="1187"/>
     <triangle v1="1187" v2="1719" v3="1720"/>
     <triangle v1="1187" v2="1720" v3="1684"/>
     <triangle v1="1684" v2="1720" v3="599"/>
     <triangle v1="599" v2="1720" v3="595"/>
     <triangle v1="1693" v2="1721" v3="1694"/>
     <triangle v1="1694" v2="1721" v3="1722"/>
     <triangle v1="1694" v2="1722" v3="1723"/>
     <triangle v1="1723" v2="1722" v3="1724"/>
     <triangle v1="1723" v2="1724" v3="1725"/>
     <triangle v1="1725" v2="1724" v3="1726"/>
     <triangle v1="1725" v2="1726" v3="1727"/>
     <triangle v1="1727" v2="1726" v3="1728"/>
     <triangle v1="1727" v2="1728" v3="572"/>
     <triangle v1="572" v2="571" v3="1727"/>
     <triangle v1="1727" v2="571" v3="1729"/>
     <triangle v1="1729" v2="571" v3="574"/>
     <triangle v1="1729" v2="574" v3="1730"/>
     <triangle v1="1730" v2="574" v3="576"/>
     <triangle v1="1730" v2="576" v3="1731"/>
     <triangle v1="1731" v2="576" v3="578"/>
     <triangle v1="1731" v2="578" v3="1732"/>
     <triangle v1="1732" v2="578" v3="580"/>
     <triangle v1="1732" v2="580" v3="1733"/>
     <triangle v1="1733" v2="580" v3="585"/>
     <triangle v1="1733" v2="585" v3="1734"/>
     <triangle v1="1734" v2="585" v3="586"/>
     <triangle v1="1734" v2="586" v3="1735"/>
     <triangle v1="1735" v2="586" v3="582"/>
     <triangle v1="1735" v2="582" v3="1736"/>
     <triangle v1="1736" v2="582" v3="587"/>
     <triangle v1="1736" v2="587" v3="1737"/>
     <triangle v1="1737" v2="587" v3="589"/>
     <triangle v1="1737" v2="589" v3="1738"/>
     <triangle v1="1738" v2="589" v3="591"/>
     <triangle v1="1738" v2="591" v3="1739"/>
     <triangle v1="1739" v2="591" v3="593"/>
     <triangle v1="1739" v2="593" v3="1720"/>
     <triangle v1="1720" v2="593" v3="595"/>
     <triangle v1="1158" v2="1160" v3="1716"/>
     <triangle v1="1716" v2="1160" v3="1161"/>
     <triangle v1="1716" v2="1161" v3="1162"/>
     <triangle v1="1162" v2="1163" v3="1716"/>
     <triangle v1="1716" v2="1163" v3="1164"/>
     <triangle v1="1716" v2="1164" v3="1740"/>
     <triangle v1="1716" v2="1740" v3="1714"/>
     <triangle v1="1714" v2="1740" v3="1741"/>
     <triangle v1="1714" v2="1741" v3="1712"/>
     <triangle v1="1712" v2="1741" v3="1742"/>
     <triangle v1="1712" v2="1742" v3="1710"/>
     <triangle v1="1710" v2="1742" v3="1743"/>
     <triangle v1="1710" v2="1743" v3="1708"/>
     <triangle v1="1708" v2="1743" v3="1744"/>
     <triangle v1="1708" v2="1744" v3="1706"/>
     <triangle v1="1706" v2="1744" v3="680"/>
     <triangle v1="1706" v2="680" v3="679"/>
     <triangle v1="679" v2="678" v3="1703"/>
     <triangle v1="1703" v2="678" v3="1745"/>
     <triangle v1="1703" v2="1745" v3="1701"/>
     <triangle v1="1701" v2="1745" v3="1746"/>
     <triangle v1="1701" v2="1746" v3="1699"/>
     <triangle v1="1699" v2="1746" v3="1747"/>
     <triangle v1="1699" v2="1747" v3="1697"/>
     <triangle v1="1697" v2="1747" v3="1748"/>
     <triangle v1="1697" v2="1748" v3="1695"/>
     <triangle v1="1695" v2="1748" v3="1685"/>
     <triangle v1="1695" v2="1685" v3="1687"/>
     <triangle v1="1725" v2="1727" v3="1749"/>
     <triangle v1="1749" v2="1727" v3="1729"/>
     <triangle v1="1749" v2="1729" v3="1750"/>
     <triangle v1="1750" v2="1729" v3="1730"/>
     <triangle v1="1750" v2="1730" v3="1751"/>
     <triangle v1="1751" v2="1730" v3="1731"/>
     <triangle v1="1751" v2="1731" v3="1752"/>
     <triangle v1="1752" v2="1731" v3="1732"/>
     <triangle v1="1752" v2="1732" v3="1753"/>
     <triangle v1="1753" v2="1732" v3="1733"/>
     <triangle v1="1753" v2="1733" v3="1754"/>
     <triangle v1="1754" v2="1733" v3="1734"/>
     <triangle v1="1754" v2="1734" v3="1755"/>
     <triangle v1="1755" v2="1734" v3="1735"/>
     <triangle v1="1755" v2="1735" v3="1756"/>
     <triangle v1="1756" v2="1735" v3="1736"/>
     <triangle v1="1756" v2="1736" v3="1757"/>
     <triangle v1="1757" v2="1736" v3="1737"/>
     <triangle v1="1757" v2="1737" v3="1758"/>
     <triangle v1="1758" v2="1737" v3="1738"/>
     <triangle v1="1758" v2="1738" v3="1759"/>
     <triangle v1="1759" v2="1738" v3="1739"/>
     <triangle v1="1759" v2="1739" v3="1719"/>
     <triangle v1="1719" v2="1739" v3="1720"/>
     <triangle v1="1696" v2="1694" v3="1723"/>
     <triangle v1="1723" v2="1725" v3="1760"/>
     <triangle v1="1760" v2="1725" v3="1749"/>
     <triangle v1="1760" v2="1749" v3="1761"/>
     <triangle v1="1761" v2="1749" v3="1750"/>
     <triangle v1="1761" v2="1750" v3="1762"/>
     <triangle v1="1762" v2="1750" v3="1751"/>
     <triangle v1="1762" v2="1751" v3="1763"/>
     <triangle v1="1763" v2="1751" v3="1752"/>
     <triangle v1="1763" v2="1752" v3="1764"/>
     <triangle v1="1764" v2="1752" v3="1753"/>
     <triangle v1="1764" v2="1753" v3="1765"/>
     <triangle v1="1765" v2="1753" v3="1754"/>
     <triangle v1="1765" v2="1754" v3="1766"/>
     <triangle v1="1766" v2="1754" v3="1755"/>
     <triangle v1="1766" v2="1755" v3="1767"/>
     <triangle v1="1767" v2="1755" v3="1756"/>
     <triangle v1="1767" v2="1756" v3="1768"/>
     <triangle v1="1768" v2="1756" v3="1757"/>
     <triangle v1="1768" v2="1757" v3="1769"/>
     <triangle v1="1769" v2="1757" v3="1758"/>
     <triangle v1="1769" v2="1758" v3="1770"/>
     <triangle v1="1770" v2="1758" v3="1759"/>
     <triangle v1="1770" v2="1759" v3="1718"/>
     <triangle v1="1718" v2="1759" v3="1719"/>
     <triangle v1="1698" v2="1696" v3="1760"/>
     <triangle v1="1760" v2="1696" v3="1723"/>
     <triangle v1="1698" v2="1760" v3="1761"/>
     <triangle v1="1700" v2="1698" v3="1761"/>
     <triangle v1="1700" v2="1761" v3="1762"/>
     <triangle v1="1702" v2="1700" v3="1762"/>
     <triangle v1="1702" v2="1762" v3="1763"/>
     <triangle v1="1704" v2="1702" v3="1763"/>
     <triangle v1="1704" v2="1763" v3="1764"/>
     <triangle v1="1705" v2="1704" v3="1764"/>
     <triangle v1="1705" v2="1764" v3="1765"/>
     <triangle v1="1707" v2="1705" v3="1765"/>
     <triangle v1="1707" v2="1765" v3="1766"/>
     <triangle v1="1709" v2="1707" v3="1766"/>
     <triangle v1="1709" v2="1766" v3="1767"/>
     <triangle v1="1711" v2="1709" v3="1767"/>
     <triangle v1="1711" v2="1767" v3="1768"/>
     <triangle v1="1713" v2="1711" v3="1768"/>
     <triangle v1="1713" v2="1768" v3="1769"/>
     <triangle v1="1715" v2="1713" v3="1769"/>
     <triangle v1="1715" v2="1769" v3="1770"/>
     <triangle v1="1717" v2="1715" v3="1770"/>
     <triangle v1="1717" v2="1770" v3="1718"/>
     <triangle v1="1726" v2="1771" v3="1728"/>
     <triangle v1="1728" v2="1771" v3="572"/>
     <triangle v1="572" v2="1771" v3="569"/>
     <triangle v1="569" v2="1771" v3="1772"/>
     <triangle v1="1772" v2="1771" v3="1773"/>
     <triangle v1="1772" v2="1773" v3="1774"/>
     <triangle v1="1636" v2="1686" v3="1642"/>
     <triangle v1="1685" v2="1642" v3="1686"/>
     <triangle v1="1642" v2="1685" v3="1644"/>
     <triangle v1="1748" v2="1644" v3="1685"/>
     <triangle v1="1644" v2="1748" v3="1647"/>
     <triangle v1="1747" v2="1647" v3="1748"/>
     <triangle v1="1647" v2="1747" v3="1649"/>
     <triangle v1="1746" v2="1649" v3="1747"/>
     <triangle v1="1649" v2="1746" v3="1650"/>
     <triangle v1="1745" v2="1650" v3="1746"/>
     <triangle v1="1650" v2="1745" v3="731"/>
     <triangle v1="678" v2="731" v3="1745"/>
     <triangle v1="732" v2="680" v3="1652"/>
     <triangle v1="1744" v2="1652" v3="680"/>
     <triangle v1="1652" v2="1744" v3="1654"/>
     <triangle v1="1743" v2="1654" v3="1744"/>
     <triangle v1="1654" v2="1743" v3="1655"/>
     <triangle v1="1742" v2="1655" v3="1743"/>
     <triangle v1="1742" v2="1657" v3="1655"/>
     <triangle v1="1657" v2="1742" v3="1741"/>
     <triangle v1="1741" v2="1661" v3="1657"/>
     <triangle v1="1661" v2="1741" v3="1740"/>
     <triangle v1="1740" v2="1222" v3="1661"/>
     <triangle v1="1222" v2="1740" v3="1164"/>
     <triangle v1="1775" v2="1776" v3="1777"/>
     <triangle v1="1777" v2="1776" v3="1778"/>
     <triangle v1="1235" v2="1778" v3="1776"/>
     <triangle v1="1778" v2="1235" v3="1779"/>
     <triangle v1="1779" v2="1235" v3="1780"/>
     <triangle v1="1780" v2="1235" v3="1234"/>
     <triangle v1="1781" v2="1780" v3="1782"/>
     <triangle v1="1783" v2="1779" v3="1781"/>
     <triangle v1="1234" v2="1782" v3="1780"/>
     <triangle v1="1780" v2="1781" v3="1779"/>
     <triangle v1="1777" v2="1784" v3="1775"/>
     <triangle v1="1784" v2="1777" v3="1785"/>
     <triangle v1="1778" v2="1785" v3="1777"/>
     <triangle v1="1782" v2="1234" v3="1233"/>
     <triangle v1="1785" v2="1778" v3="1783"/>
     <triangle v1="1779" v2="1783" v3="1778"/>
     <triangle v1="1786" v2="1781" v3="1787"/>
     <triangle v1="1787" v2="1782" v3="1788"/>
     <triangle v1="1781" v2="1786" v3="1783"/>
     <triangle v1="1789" v2="1783" v3="1786"/>
     <triangle v1="1233" v2="1788" v3="1782"/>
     <triangle v1="1782" v2="1787" v3="1781"/>
     <triangle v1="1788" v2="1233" v3="1246"/>
     <triangle v1="1785" v2="1790" v3="1784"/>
     <triangle v1="1790" v2="1785" v3="1789"/>
     <triangle v1="1783" v2="1789" v3="1785"/>
     <triangle v1="1790" v2="1789" v3="1791"/>
     <triangle v1="1787" v2="1788" v3="1792"/>
     <triangle v1="1789" v2="1786" v3="1793"/>
     <triangle v1="1794" v2="1793" v3="1786"/>
     <triangle v1="1792" v2="1794" v3="1787"/>
     <triangle v1="1786" v2="1787" v3="1794"/>
     <triangle v1="1793" v2="1791" v3="1789"/>
     <triangle v1="1250" v2="1795" v3="1246"/>
     <triangle v1="1795" v2="1792" v3="1788"/>
     <triangle v1="1788" v2="1246" v3="1795"/>
     <triangle v1="1794" v2="1792" v3="1796"/>
     <triangle v1="1796" v2="1797" v3="1794"/>
     <triangle v1="1791" v2="1793" v3="1798"/>
     <triangle v1="1797" v2="1798" v3="1793"/>
     <triangle v1="1793" v2="1794" v3="1797"/>
     <triangle v1="1255" v2="1799" v3="1250"/>
     <triangle v1="1800" v2="1796" v3="1792"/>
     <triangle v1="1799" v2="1800" v3="1795"/>
     <triangle v1="1795" v2="1250" v3="1799"/>
     <triangle v1="1792" v2="1795" v3="1800"/>
     <triangle v1="1241" v2="1800" v3="1799"/>
     <triangle v1="1241" v2="1799" v3="1255"/>
     <triangle v1="1241" v2="1801" v3="1800"/>
     <triangle v1="1800" v2="1801" v3="1796"/>
     <triangle v1="1796" v2="1801" v3="1797"/>
     <triangle v1="1798" v2="1797" v3="1801"/>
     <triangle v1="1802" v2="1803" v3="1804"/>
     <triangle v1="1804" v2="1803" v3="1805"/>
     <triangle v1="1804" v2="1805" v3="1806"/>
     <triangle v1="1806" v2="1805" v3="1807"/>
     <triangle v1="1806" v2="1807" v3="1801"/>
     <triangle v1="1801" v2="1807" v3="1798"/>
     <triangle v1="1798" v2="1807" v3="1808"/>
     <triangle v1="1798" v2="1808" v3="1791"/>
     <triangle v1="1791" v2="1808" v3="1809"/>
     <triangle v1="1791" v2="1809" v3="1790"/>
     <triangle v1="1790" v2="1809" v3="1810"/>
     <triangle v1="1790" v2="1810" v3="1784"/>
     <triangle v1="1784" v2="1810" v3="1811"/>
     <triangle v1="1784" v2="1811" v3="1775"/>
     <triangle v1="1775" v2="1811" v3="1812"/>
     <triangle v1="1775" v2="1812" v3="1776"/>
     <triangle v1="1803" v2="1813" v3="1805"/>
     <triangle v1="1805" v2="1813" v3="1814"/>
     <triangle v1="1805" v2="1814" v3="1807"/>
     <triangle v1="1807" v2="1814" v3="1808"/>
     <triangle v1="1813" v2="1815" v3="1814"/>
     <triangle v1="1814" v2="1815" v3="1816"/>
     <triangle v1="1814" v2="1816" v3="1808"/>
     <triangle v1="1808" v2="1816" v3="1809"/>
     <triangle v1="1815" v2="1817" v3="1816"/>
     <triangle v1="1816" v2="1817" v3="1818"/>
     <triangle v1="1816" v2="1818" v3="1809"/>
     <triangle v1="1809" v2="1818" v3="1810"/>
     <triangle v1="1817" v2="1819" v3="1818"/>
     <triangle v1="1818" v2="1819" v3="1820"/>
     <triangle v1="1818" v2="1820" v3="1810"/>
     <triangle v1="1810" v2="1820" v3="1811"/>
     <triangle v1="1819" v2="1821" v3="1820"/>
     <triangle v1="1820" v2="1821" v3="1822"/>
     <triangle v1="1820" v2="1822" v3="1811"/>
     <triangle v1="1811" v2="1822" v3="1812"/>
     <triangle v1="1823" v2="1824" v3="1825"/>
     <triangle v1="1825" v2="1824" v3="1826"/>
     <triangle v1="1825" v2="1826" v3="1827"/>
     <triangle v1="1827" v2="1826" v3="1803"/>
     <triangle v1="1827" v2="1803" v3="1802"/>
     <triangle v1="1824" v2="1828" v3="1826"/>
     <triangle v1="1826" v2="1828" v3="1829"/>
     <triangle v1="1826" v2="1829" v3="1803"/>
     <triangle v1="1803" v2="1829" v3="1813"/>
     <triangle v1="1813" v2="1829" v3="1830"/>
     <triangle v1="1813" v2="1830" v3="1815"/>
     <triangle v1="1815" v2="1830" v3="1831"/>
     <triangle v1="1815" v2="1831" v3="1817"/>
     <triangle v1="1817" v2="1831" v3="1832"/>
     <triangle v1="1817" v2="1832" v3="1819"/>
     <triangle v1="1819" v2="1832" v3="1833"/>
     <triangle v1="1819" v2="1833" v3="1821"/>
     <triangle v1="1828" v2="1834" v3="1829"/>
     <triangle v1="1829" v2="1834" v3="1830"/>
     <triangle v1="1834" v2="1835" v3="1830"/>
     <triangle v1="1830" v2="1835" v3="1831"/>
     <triangle v1="1835" v2="1836" v3="1831"/>
     <triangle v1="1831" v2="1836" v3="1832"/>
     <triangle v1="1837" v2="1838" v3="1836"/>
     <triangle v1="1836" v2="1838" v3="1832"/>
     <triangle v1="1838" v2="1833" v3="1832"/>
     <triangle v1="1837" v2="1836" v3="1839"/>
     <triangle v1="1839" v2="1836" v3="1840"/>
     <triangle v1="1839" v2="1840" v3="570"/>
     <triangle v1="570" v2="1840" v3="1841"/>
     <triangle v1="1841" v2="1840" v3="1842"/>
     <triangle v1="1841" v2="1842" v3="1843"/>
     <triangle v1="1843" v2="1842" v3="1844"/>
     <triangle v1="1843" v2="1844" v3="1845"/>
     <triangle v1="1845" v2="1844" v3="1846"/>
     <triangle v1="1845" v2="1846" v3="1847"/>
     <triangle v1="1847" v2="1846" v3="1848"/>
     <triangle v1="1847" v2="1848" v3="1849"/>
     <triangle v1="1849" v2="1848" v3="1824"/>
     <triangle v1="1849" v2="1824" v3="1850"/>
     <triangle v1="1850" v2="1824" v3="1823"/>
     <triangle v1="1850" v2="1823" v3="1851"/>
     <triangle v1="1840" v2="1836" v3="1842"/>
     <triangle v1="1842" v2="1836" v3="1835"/>
     <triangle v1="1842" v2="1835" v3="1844"/>
     <triangle v1="1844" v2="1835" v3="1834"/>
     <triangle v1="1844" v2="1834" v3="1846"/>
     <triangle v1="1846" v2="1834" v3="1828"/>
     <triangle v1="1846" v2="1828" v3="1848"/>
     <triangle v1="1848" v2="1828" v3="1824"/>
     <triangle v1="1851" v2="1852" v3="1850"/>
     <triangle v1="1850" v2="1852" v3="1853"/>
     <triangle v1="1850" v2="1853" v3="1849"/>
     <triangle v1="1849" v2="1853" v3="1847"/>
     <triangle v1="1854" v2="1855" v3="1856"/>
     <triangle v1="1856" v2="1855" v3="1857"/>
     <triangle v1="1856" v2="1857" v3="1858"/>
     <triangle v1="1856" v2="1858" v3="1859"/>
     <triangle v1="1859" v2="1858" v3="1860"/>
     <triangle v1="1859" v2="1860" v3="1861"/>
     <triangle v1="1861" v2="1860" v3="1862"/>
     <triangle v1="1861" v2="1862" v3="1863"/>
     <triangle v1="1863" v2="1862" v3="1864"/>
     <triangle v1="1863" v2="1864" v3="1865"/>
     <triangle v1="1865" v2="1864" v3="598"/>
     <triangle v1="1865" v2="598" v3="596"/>
     <triangle v1="1865" v2="596" v3="1866"/>
     <triangle v1="1866" v2="596" v3="594"/>
     <triangle v1="1866" v2="594" v3="1867"/>
     <triangle v1="1867" v2="594" v3="592"/>
     <triangle v1="1867" v2="592" v3="1868"/>
     <triangle v1="1868" v2="592" v3="590"/>
     <triangle v1="1868" v2="590" v3="1869"/>
     <triangle v1="1869" v2="590" v3="588"/>
     <triangle v1="1869" v2="588" v3="1870"/>
     <triangle v1="1870" v2="588" v3="584"/>
     <triangle v1="1870" v2="584" v3="868"/>
     <triangle v1="868" v2="584" v3="583"/>
     <triangle v1="867" v2="583" v3="581"/>
     <triangle v1="867" v2="581" v3="1871"/>
     <triangle v1="1871" v2="581" v3="579"/>
     <triangle v1="1871" v2="579" v3="1872"/>
     <triangle v1="1872" v2="579" v3="577"/>
     <triangle v1="1872" v2="577" v3="1873"/>
     <triangle v1="1873" v2="577" v3="575"/>
     <triangle v1="1873" v2="575" v3="1874"/>
     <triangle v1="1874" v2="575" v3="573"/>
     <triangle v1="1874" v2="573" v3="1875"/>
     <triangle v1="1875" v2="573" v3="568"/>
     <triangle v1="1875" v2="568" v3="1876"/>
     <triangle v1="1876" v2="568" v3="570"/>
     <triangle v1="1876" v2="570" v3="1841"/>
     <triangle v1="1841" v2="1843" v3="1876"/>
     <triangle v1="1876" v2="1843" v3="1877"/>
     <triangle v1="1876" v2="1877" v3="1875"/>
     <triangle v1="1875" v2="1877" v3="1878"/>
     <triangle v1="1875" v2="1878" v3="1874"/>
     <triangle v1="1874" v2="1878" v3="1879"/>
     <triangle v1="1874" v2="1879" v3="1873"/>
     <triangle v1="1873" v2="1879" v3="1880"/>
     <triangle v1="1873" v2="1880" v3="1872"/>
     <triangle v1="1872" v2="1880" v3="1881"/>
     <triangle v1="1872" v2="1881" v3="1871"/>
     <triangle v1="1871" v2="1881" v3="1882"/>
     <triangle v1="1871" v2="1882" v3="867"/>
     <triangle v1="867" v2="1882" v3="900"/>
     <triangle v1="868" v2="901" v3="1870"/>
     <triangle v1="1870" v2="901" v3="1883"/>
     <triangle v1="1870" v2="1883" v3="1869"/>
     <triangle v1="1869" v2="1883" v3="1884"/>
     <triangle v1="1869" v2="1884" v3="1868"/>
     <triangle v1="1868" v2="1884" v3="1885"/>
     <triangle v1="1868" v2="1885" v3="1867"/>
     <triangle v1="1867" v2="1885" v3="1886"/>
     <triangle v1="1867" v2="1886" v3="1866"/>
     <triangle v1="1866" v2="1886" v3="1887"/>
     <triangle v1="1866" v2="1887" v3="1865"/>
     <triangle v1="1865" v2="1887" v3="1863"/>
     <triangle v1="1843" v2="1845" v3="1877"/>
     <triangle v1="1877" v2="1845" v3="1888"/>
     <triangle v1="1877" v2="1888" v3="1878"/>
     <triangle v1="1878" v2="1888" v3="1889"/>
     <triangle v1="1878" v2="1889" v3="1879"/>
     <triangle v1="1879" v2="1889" v3="1890"/>
     <triangle v1="1879" v2="1890" v3="1880"/>
     <triangle v1="1880" v2="1890" v3="1891"/>
     <triangle v1="1880" v2="1891" v3="1881"/>
     <triangle v1="1881" v2="1891" v3="1892"/>
     <triangle v1="1881" v2="1892" v3="1882"/>
     <triangle v1="1882" v2="1892" v3="1893"/>
     <triangle v1="1882" v2="1893" v3="900"/>
     <triangle v1="900" v2="1893" v3="933"/>
     <triangle v1="901" v2="934" v3="1883"/>
     <triangle v1="1883" v2="934" v3="1894"/>
     <triangle v1="1883" v2="1894" v3="1884"/>
     <triangle v1="1884" v2="1894" v3="1895"/>
     <triangle v1="1884" v2="1895" v3="1885"/>
     <triangle v1="1885" v2="1895" v3="1896"/>
     <triangle v1="1885" v2="1896" v3="1886"/>
     <triangle v1="1886" v2="1896" v3="1897"/>
     <triangle v1="1886" v2="1897" v3="1887"/>
     <triangle v1="1887" v2="1897" v3="1898"/>
     <triangle v1="1887" v2="1898" v3="1863"/>
     <triangle v1="1863" v2="1898" v3="1861"/>
     <triangle v1="1845" v2="1847" v3="1888"/>
     <triangle v1="1888" v2="1847" v3="1899"/>
     <triangle v1="1888" v2="1899" v3="1889"/>
     <triangle v1="1889" v2="1899" v3="1900"/>
     <triangle v1="1889" v2="1900" v3="1890"/>
     <triangle v1="1890" v2="1900" v3="1901"/>
     <triangle v1="1890" v2="1901" v3="1891"/>
     <triangle v1="1891" v2="1901" v3="1902"/>
     <triangle v1="1891" v2="1902" v3="1892"/>
     <triangle v1="1892" v2="1902" v3="1903"/>
     <triangle v1="1892" v2="1903" v3="1893"/>
     <triangle v1="1893" v2="1903" v3="1904"/>
     <triangle v1="1893" v2="1904" v3="933"/>
     <triangle v1="933" v2="1904" v3="965"/>
     <triangle v1="934" v2="966" v3="1894"/>
     <triangle v1="1894" v2="966" v3="1905"/>
     <triangle v1="1894" v2="1905" v3="1895"/>
     <triangle v1="1895" v2="1905" v3="1906"/>
     <triangle v1="1895" v2="1906" v3="1896"/>
     <triangle v1="1896" v2="1906" v3="1907"/>
     <triangle v1="1896" v2="1907" v3="1897"/>
     <triangle v1="1897" v2="1907" v3="1908"/>
     <triangle v1="1897" v2="1908" v3="1898"/>
     <triangle v1="1898" v2="1908" v3="1909"/>
     <triangle v1="1898" v2="1909" v3="1861"/>
     <triangle v1="1861" v2="1909" v3="1859"/>
     <triangle v1="1847" v2="1853" v3="1899"/>
     <triangle v1="1899" v2="1853" v3="1910"/>
     <triangle v1="1899" v2="1910" v3="1900"/>
     <triangle v1="1900" v2="1910" v3="1911"/>
     <triangle v1="1900" v2="1911" v3="1901"/>
     <triangle v1="1901" v2="1911" v3="1912"/>
     <triangle v1="1901" v2="1912" v3="1902"/>
     <triangle v1="1902" v2="1912" v3="1913"/>
     <triangle v1="1902" v2="1913" v3="1903"/>
     <triangle v1="1903" v2="1913" v3="1914"/>
     <triangle v1="1903" v2="1914" v3="1904"/>
     <triangle v1="1904" v2="1914" v3="1915"/>
     <triangle v1="1904" v2="1915" v3="965"/>
     <triangle v1="965" v2="1915" v3="998"/>
     <triangle v1="966" v2="999" v3="1905"/>
     <triangle v1="1905" v2="999" v3="1916"/>
     <triangle v1="1905" v2="1916" v3="1906"/>
     <triangle v1="1906" v2="1916" v3="1917"/>
     <triangle v1="1906" v2="1917" v3="1907"/>
     <triangle v1="1907" v2="1917" v3="1918"/>
     <triangle v1="1907" v2="1918" v3="1908"/>
     <triangle v1="1908" v2="1918" v3="1919"/>
     <triangle v1="1908" v2="1919" v3="1909"/>
     <triangle v1="1909" v2="1919" v3="1920"/>
     <triangle v1="1909" v2="1920" v3="1859"/>
     <triangle v1="1859" v2="1920" v3="1856"/>
     <triangle v1="1853" v2="1852" v3="1910"/>
     <triangle v1="1910" v2="1852" v3="1921"/>
     <triangle v1="1910" v2="1921" v3="1911"/>
     <triangle v1="1911" v2="1921" v3="1922"/>
     <triangle v1="1911" v2="1922" v3="1912"/>
     <triangle v1="1912" v2="1922" v3="1923"/>
     <triangle v1="1912" v2="1923" v3="1913"/>
     <triangle v1="1913" v2="1923" v3="1924"/>
     <triangle v1="1913" v2="1924" v3="1914"/>
     <triangle v1="1914" v2="1924" v3="1915"/>
     <triangle v1="1924" v2="1925" v3="1915"/>
     <triangle v1="1915" v2="1925" v3="998"/>
     <triangle v1="1925" v2="1022" v3="998"/>
     <triangle v1="1022" v2="1926" v3="999"/>
     <triangle v1="999" v2="1926" v3="1916"/>
     <triangle v1="1926" v2="1927" v3="1916"/>
     <triangle v1="1916" v2="1927" v3="1917"/>
     <triangle v1="1917" v2="1927" v3="1918"/>
     <triangle v1="1918" v2="1927" v3="1928"/>
     <triangle v1="1918" v2="1928" v3="1919"/>
     <triangle v1="1919" v2="1928" v3="1929"/>
     <triangle v1="1919" v2="1929" v3="1920"/>
     <triangle v1="1920" v2="1929" v3="1854"/>
     <triangle v1="1920" v2="1854" v3="1856"/>
     <triangle v1="1930" v2="1931" v3="1932"/>
     <triangle v1="1932" v2="1931" v3="1933"/>
     <triangle v1="1932" v2="1933" v3="1855"/>
     <triangle v1="1855" v2="1933" v3="1857"/>
     <triangle v1="1857" v2="1933" v3="1934"/>
     <triangle v1="1857" v2="1934" v3="1858"/>
     <triangle v1="1858" v2="1934" v3="1935"/>
     <triangle v1="1858" v2="1935" v3="1860"/>
     <triangle v1="1860" v2="1935" v3="1936"/>
     <triangle v1="1860" v2="1936" v3="1862"/>
     <triangle v1="1862" v2="1936" v3="1937"/>
     <triangle v1="1862" v2="1937" v3="1938"/>
     <triangle v1="1938" v2="1937" v3="1939"/>
     <triangle v1="1938" v2="1939" v3="1940"/>
     <triangle v1="1940" v2="1939" v3="1941"/>
     <triangle v1="1940" v2="1941" v3="1942"/>
     <triangle v1="1933" v2="1931" v3="1934"/>
     <triangle v1="1934" v2="1931" v3="1943"/>
     <triangle v1="1934" v2="1943" v3="1935"/>
     <triangle v1="1935" v2="1943" v3="1944"/>
     <triangle v1="1935" v2="1944" v3="1936"/>
     <triangle v1="1936" v2="1944" v3="1945"/>
     <triangle v1="1936" v2="1945" v3="1937"/>
     <triangle v1="1937" v2="1945" v3="1939"/>
     <triangle v1="1942" v2="598" v3="1940"/>
     <triangle v1="1940" v2="598" v3="1864"/>
     <triangle v1="1940" v2="1864" v3="1938"/>
     <triangle v1="1938" v2="1864" v3="1862"/>
     <triangle v1="1946" v2="1947" v3="1948"/>
     <triangle v1="1948" v2="1947" v3="1949"/>
     <triangle v1="1948" v2="1949" v3="1950"/>
     <triangle v1="1950" v2="1949" v3="1931"/>
     <triangle v1="1950" v2="1931" v3="1930"/>
     <triangle v1="1947" v2="1951" v3="1949"/>
     <triangle v1="1949" v2="1951" v3="1952"/>
     <triangle v1="1949" v2="1952" v3="1931"/>
     <triangle v1="1931" v2="1952" v3="1943"/>
     <triangle v1="1943" v2="1952" v3="1953"/>
     <triangle v1="1943" v2="1953" v3="1944"/>
     <triangle v1="1944" v2="1953" v3="1954"/>
     <triangle v1="1944" v2="1954" v3="1945"/>
     <triangle v1="1945" v2="1954" v3="1955"/>
     <triangle v1="1945" v2="1955" v3="1939"/>
     <triangle v1="1939" v2="1955" v3="1956"/>
     <triangle v1="1939" v2="1956" v3="1941"/>
     <triangle v1="1951" v2="1957" v3="1952"/>
     <triangle v1="1952" v2="1957" v3="1953"/>
     <triangle v1="1957" v2="1958" v3="1953"/>
     <triangle v1="1953" v2="1958" v3="1954"/>
     <triangle v1="1958" v2="1959" v3="1954"/>
     <triangle v1="1954" v2="1959" v3="1955"/>
     <triangle v1="1960" v2="1961" v3="1959"/>
     <triangle v1="1959" v2="1961" v3="1955"/>
     <triangle v1="1961" v2="1956" v3="1955"/>
     <triangle v1="1962" v2="1963" v3="1964"/>
     <triangle v1="1964" v2="1963" v3="1965"/>
     <triangle v1="1964" v2="1965" v3="1966"/>
     <triangle v1="1966" v2="1965" v3="1967"/>
     <triangle v1="1966" v2="1967" v3="1946"/>
     <triangle v1="1946" v2="1967" v3="1947"/>
     <triangle v1="1947" v2="1967" v3="1968"/>
     <triangle v1="1947" v2="1968" v3="1951"/>
     <triangle v1="1951" v2="1968" v3="1969"/>
     <triangle v1="1951" v2="1969" v3="1957"/>
     <triangle v1="1957" v2="1969" v3="1970"/>
     <triangle v1="1957" v2="1970" v3="1958"/>
     <triangle v1="1958" v2="1970" v3="1971"/>
     <triangle v1="1958" v2="1971" v3="1959"/>
     <triangle v1="1959" v2="1971" v3="1972"/>
     <triangle v1="1959" v2="1972" v3="1960"/>
     <triangle v1="1963" v2="1973" v3="1965"/>
     <triangle v1="1965" v2="1973" v3="1974"/>
     <triangle v1="1965" v2="1974" v3="1967"/>
     <triangle v1="1967" v2="1974" v3="1968"/>
     <triangle v1="1973" v2="1975" v3="1974"/>
     <triangle v1="1974" v2="1975" v3="1976"/>
     <triangle v1="1974" v2="1976" v3="1968"/>
     <triangle v1="1968" v2="1976" v3="1969"/>
     <triangle v1="1975" v2="1977" v3="1976"/>
     <triangle v1="1976" v2="1977" v3="1978"/>
     <triangle v1="1976" v2="1978" v3="1969"/>
     <triangle v1="1969" v2="1978" v3="1970"/>
     <triangle v1="1977" v2="1979" v3="1978"/>
     <triangle v1="1978" v2="1979" v3="1980"/>
     <triangle v1="1978" v2="1980" v3="1970"/>
     <triangle v1="1970" v2="1980" v3="1971"/>
     <triangle v1="1979" v2="1981" v3="1980"/>
     <triangle v1="1980" v2="1981" v3="1982"/>
     <triangle v1="1980" v2="1982" v3="1971"/>
     <triangle v1="1971" v2="1982" v3="1972"/>
     <triangle v1="1963" v2="1962" v3="1983"/>
     <triangle v1="1269" v2="1984" v3="1962"/>
     <triangle v1="1984" v2="1983" v3="1962"/>
     <triangle v1="1269" v2="1985" v3="1984"/>
     <triangle v1="1269" v2="1986" v3="1985"/>
     <triangle v1="1269" v2="1370" v3="1986"/>
     <triangle v1="1987" v2="1986" v3="1370"/>
     <triangle v1="1986" v2="1987" v3="1988"/>
     <triangle v1="1985" v2="1988" v3="1989"/>
     <triangle v1="1983" v2="1990" v3="1973"/>
     <triangle v1="1990" v2="1983" v3="1984"/>
     <triangle v1="1988" v2="1985" v3="1986"/>
     <triangle v1="1973" v2="1963" v3="1983"/>
     <triangle v1="1989" v2="1984" v3="1985"/>
     <triangle v1="1370" v2="1369" v3="1987"/>
     <triangle v1="1984" v2="1989" v3="1990"/>
     <triangle v1="1991" v2="1987" v3="1369"/>
     <triangle v1="1987" v2="1991" v3="1992"/>
     <triangle v1="1989" v2="1993" v3="1994"/>
     <triangle v1="1988" v2="1992" v3="1993"/>
     <triangle v1="1993" v2="1989" v3="1988"/>
     <triangle v1="1975" v2="1973" v3="1990"/>
     <triangle v1="1992" v2="1988" v3="1987"/>
     <triangle v1="1994" v2="1990" v3="1989"/>
     <triangle v1="1369" v2="1373" v3="1991"/>
     <triangle v1="1990" v2="1994" v3="1975"/>
     <triangle v1="1995" v2="1993" v3="1996"/>
     <triangle v1="1996" v2="1992" v3="1997"/>
     <triangle v1="1373" v2="1998" v3="1991"/>
     <triangle v1="1991" v2="1997" v3="1992"/>
     <triangle v1="1992" v2="1996" v3="1993"/>
     <triangle v1="1993" v2="1995" v3="1994"/>
     <triangle v1="1997" v2="1991" v3="1998"/>
     <triangle v1="1998" v2="1373" v3="1372"/>
     <triangle v1="1977" v2="1994" v3="1995"/>
     <triangle v1="1994" v2="1977" v3="1975"/>
     <triangle v1="1999" v2="1996" v3="2000"/>
     <triangle v1="1997" v2="2000" v3="1996"/>
     <triangle v1="2000" v2="1997" v3="2001"/>
     <triangle v1="1996" v2="1999" v3="1995"/>
     <triangle v1="2002" v2="1372" v3="1371"/>
     <triangle v1="1372" v2="2002" v3="1998"/>
     <triangle v1="2001" v2="1998" v3="2002"/>
     <triangle v1="1998" v2="2001" v3="1997"/>
     <triangle v1="1979" v2="1995" v3="1999"/>
     <triangle v1="1995" v2="1979" v3="1977"/>
     <triangle v1="1371" v2="1271" v3="2002"/>
     <triangle v1="2002" v2="1271" v3="2001"/>
     <triangle v1="1981" v2="2001" v3="1271"/>
     <triangle v1="2001" v2="1981" v3="2000"/>
     <triangle v1="2000" v2="1981" v3="1999"/>
     <triangle v1="1999" v2="1981" v3="1979"/>
     <triangle v1="1930" v2="1662" v3="1366"/>
     <triangle v1="1366" v2="1948" v3="1950"/>
     <triangle v1="1962" v2="1966" v3="1946"/>
     <triangle v1="1962" v2="1964" v3="1966"/>
     <triangle v1="1366" v2="1950" v3="1930"/>
     <triangle v1="1269" v2="1946" v3="1948"/>
     <triangle v1="1366" v2="1269" v3="1948"/>
     <triangle v1="1269" v2="1962" v3="1946"/>
     <triangle v1="1930" v2="1932" v3="1662"/>
     <triangle v1="1662" v2="1932" v3="1855"/>
     <triangle v1="1662" v2="1855" v3="1664"/>
     <triangle v1="1664" v2="1855" v3="1854"/>
     <triangle v1="1664" v2="1854" v3="1660"/>
     <triangle v1="1660" v2="1854" v3="1929"/>
     <triangle v1="1660" v2="1929" v3="1659"/>
     <triangle v1="1659" v2="1929" v3="1928"/>
     <triangle v1="1659" v2="1928" v3="1658"/>
     <triangle v1="1658" v2="1928" v3="1927"/>
     <triangle v1="1658" v2="1927" v3="1656"/>
     <triangle v1="1656" v2="1927" v3="1926"/>
     <triangle v1="1656" v2="1926" v3="1653"/>
     <triangle v1="1653" v2="1926" v3="1022"/>
     <triangle v1="1653" v2="1022" v3="1651"/>
     <triangle v1="1651" v2="1022" v3="1648"/>
     <triangle v1="1648" v2="1022" v3="1925"/>
     <triangle v1="1648" v2="1925" v3="1646"/>
     <triangle v1="1646" v2="1925" v3="1924"/>
     <triangle v1="1646" v2="1924" v3="1645"/>
     <triangle v1="1645" v2="1924" v3="1923"/>
     <triangle v1="1645" v2="1923" v3="1643"/>
     <triangle v1="1643" v2="1923" v3="1922"/>
     <triangle v1="1643" v2="1922" v3="1640"/>
     <triangle v1="1640" v2="1922" v3="1921"/>
     <triangle v1="1640" v2="1921" v3="1641"/>
     <triangle v1="1641" v2="1921" v3="1852"/>
     <triangle v1="1641" v2="1852" v3="1851"/>
     <triangle v1="1823" v2="1638" v3="1851"/>
     <triangle v1="1851" v2="1638" v3="1641"/>
     <triangle v1="1241" v2="1802" v3="1801"/>
     <triangle v1="1801" v2="1802" v3="1804"/>
     <triangle v1="1801" v2="1804" v3="1806"/>
     <triangle v1="1241" v2="1827" v3="1802"/>
     <triangle v1="1256" v2="1827" v3="1241"/>
     <triangle v1="1256" v2="1825" v3="1827"/>
     <triangle v1="1256" v2="1823" v3="1825"/>
     <triangle v1="1823" v2="1256" v3="1638"/>
     <triangle v1="1774" v2="1773" v3="2003"/>
     <triangle v1="2003" v2="1773" v3="1771"/>
     <triangle v1="2003" v2="1771" v3="439"/>
     <triangle v1="439" v2="1771" v3="567"/>
     <triangle v1="567" v2="1771" v3="2004"/>
     <triangle v1="2004" v2="1771" v3="1726"/>
     <triangle v1="2004" v2="1726" v3="2005"/>
     <triangle v1="2005" v2="1726" v3="1724"/>
     <triangle v1="2005" v2="1724" v3="2006"/>
     <triangle v1="2006" v2="1724" v3="2007"/>
     <triangle v1="2006" v2="2007" v3="2008"/>
     <triangle v1="2008" v2="2007" v3="2009"/>
     <triangle v1="2008" v2="2009" v3="2010"/>
     <triangle v1="2010" v2="2009" v3="2011"/>
     <triangle v1="2010" v2="2011" v3="2012"/>
     <triangle v1="2012" v2="2011" v3="2013"/>
     <triangle v1="2012" v2="2013" v3="2014"/>
     <triangle v1="2014" v2="2013" v3="2015"/>
     <triangle v1="2014" v2="2015" v3="2016"/>
     <triangle v1="2016" v2="2015" v3="2017"/>
     <triangle v1="2016" v2="2017" v3="2018"/>
     <triangle v1="2018" v2="2017" v3="2019"/>
     <triangle v1="2018" v2="2019" v3="2020"/>
     <triangle v1="2020" v2="2019" v3="2021"/>
     <triangle v1="2020" v2="2021" v3="2022"/>
     <triangle v1="2022" v2="2021" v3="2023"/>
     <triangle v1="2022" v2="2023" v3="2024"/>
     <triangle v1="2024" v2="2023" v3="2025"/>
     <triangle v1="2024" v2="2025" v3="2026"/>
     <triangle v1="2026" v2="2025" v3="2027"/>
     <triangle v1="2026" v2="2027" v3="2028"/>
     <triangle v1="2028" v2="2027" v3="2029"/>
     <triangle v1="2028" v2="2029" v3="2030"/>
     <triangle v1="2030" v2="2029" v3="2031"/>
     <triangle v1="2030" v2="2031" v3="2032"/>
     <triangle v1="2032" v2="2031" v3="2033"/>
     <triangle v1="2033" v2="2031" v3="2034"/>
     <triangle v1="2033" v2="2034" v3="2035"/>
     <triangle v1="2035" v2="2034" v3="2036"/>
     <triangle v1="2036" v2="2034" v3="2037"/>
     <triangle v1="2036" v2="2037" v3="2038"/>
     <triangle v1="2038" v2="2037" v3="2039"/>
     <triangle v1="2039" v2="2037" v3="2040"/>
     <triangle v1="2040" v2="2037" v3="2041"/>
     <triangle v1="2041" v2="2037" v3="2042"/>
     <triangle v1="2042" v2="2037" v3="2043"/>
     <triangle v1="2043" v2="2037" v3="2044"/>
     <triangle v1="2044" v2="2037" v3="2045"/>
     <triangle v1="2044" v2="2045" v3="2046"/>
     <triangle v1="2046" v2="2045" v3="2047"/>
     <triangle v1="2046" v2="2047" v3="2048"/>
     <triangle v1="2048" v2="2047" v3="2049"/>
     <triangle v1="2048" v2="2049" v3="2050"/>
     <triangle v1="2050" v2="2049" v3="2051"/>
     <triangle v1="2050" v2="2051" v3="2052"/>
     <triangle v1="2052" v2="2051" v3="2053"/>
     <triangle v1="2052" v2="2053" v3="675"/>
     <triangle v1="675" v2="2053" v3="676"/>
     <triangle v1="677" v2="676" v3="2054"/>
     <triangle v1="677" v2="2054" v3="2055"/>
     <triangle v1="2055" v2="2054" v3="2056"/>
     <triangle v1="2055" v2="2056" v3="2057"/>
     <triangle v1="2057" v2="2056" v3="2058"/>
     <triangle v1="2057" v2="2058" v3="2059"/>
     <triangle v1="2059" v2="2058" v3="2060"/>
     <triangle v1="2059" v2="2060" v3="2061"/>
     <triangle v1="2061" v2="2060" v3="2062"/>
     <triangle v1="2061" v2="2062" v3="2063"/>
     <triangle v1="2063" v2="2062" v3="2064"/>
     <triangle v1="2063" v2="2064" v3="1686"/>
     <triangle v1="1686" v2="2064" v3="1688"/>
     <triangle v1="1688" v2="2064" v3="1689"/>
     <triangle v1="1689" v2="2064" v3="1690"/>
     <triangle v1="1690" v2="2064" v3="1691"/>
     <triangle v1="1691" v2="2064" v3="1692"/>
     <triangle v1="1692" v2="2064" v3="1693"/>
     <triangle v1="1693" v2="2064" v3="2065"/>
     <triangle v1="1693" v2="2065" v3="1721"/>
     <triangle v1="1721" v2="2065" v3="1722"/>
     <triangle v1="1722" v2="2065" v3="2007"/>
     <triangle v1="1722" v2="2007" v3="1724"/>
     <triangle v1="2032" v2="2066" v3="2030"/>
     <triangle v1="2030" v2="2066" v3="2067"/>
     <triangle v1="2030" v2="2067" v3="2028"/>
     <triangle v1="2028" v2="2067" v3="2068"/>
     <triangle v1="2028" v2="2068" v3="2026"/>
     <triangle v1="2026" v2="2068" v3="2069"/>
     <triangle v1="2026" v2="2069" v3="2024"/>
     <triangle v1="2024" v2="2069" v3="2070"/>
     <triangle v1="2024" v2="2070" v3="2022"/>
     <triangle v1="2022" v2="2070" v3="2071"/>
     <triangle v1="2022" v2="2071" v3="2020"/>
     <triangle v1="2020" v2="2071" v3="2072"/>
     <triangle v1="2020" v2="2072" v3="2018"/>
     <triangle v1="2018" v2="2072" v3="2073"/>
     <triangle v1="2018" v2="2073" v3="2016"/>
     <triangle v1="2016" v2="2073" v3="2074"/>
     <triangle v1="2016" v2="2074" v3="2014"/>
     <triangle v1="2014" v2="2074" v3="2075"/>
     <triangle v1="2014" v2="2075" v3="2012"/>
     <triangle v1="2012" v2="2075" v3="2076"/>
     <triangle v1="2012" v2="2076" v3="2010"/>
     <triangle v1="2010" v2="2076" v3="2077"/>
     <triangle v1="2010" v2="2077" v3="2008"/>
     <triangle v1="2008" v2="2077" v3="2078"/>
     <triangle v1="2008" v2="2078" v3="2006"/>
     <triangle v1="2006" v2="2078" v3="2005"/>
     <triangle v1="2066" v2="2079" v3="2067"/>
     <triangle v1="2067" v2="2079" v3="410"/>
     <triangle v1="2067" v2="410" v3="409"/>
     <triangle v1="2067" v2="409" v3="2068"/>
     <triangle v1="2068" v2="409" v3="416"/>
     <triangle v1="2068" v2="416" v3="2069"/>
     <triangle v1="2069" v2="416" v3="418"/>
     <triangle v1="2069" v2="418" v3="2070"/>
     <triangle v1="2070" v2="418" v3="420"/>
     <triangle v1="2070" v2="420" v3="2071"/>
     <triangle v1="2071" v2="420" v3="422"/>
     <triangle v1="2071" v2="422" v3="2072"/>
     <triangle v1="2072" v2="422" v3="427"/>
     <triangle v1="2072" v2="427" v3="2073"/>
     <triangle v1="2073" v2="427" v3="428"/>
     <triangle v1="2073" v2="428" v3="2074"/>
     <triangle v1="2074" v2="428" v3="424"/>
     <triangle v1="2074" v2="424" v3="2075"/>
     <triangle v1="2075" v2="424" v3="429"/>
     <triangle v1="2075" v2="429" v3="2076"/>
     <triangle v1="2076" v2="429" v3="431"/>
     <triangle v1="2076" v2="431" v3="2077"/>
     <triangle v1="2077" v2="431" v3="433"/>
     <triangle v1="2077" v2="433" v3="2078"/>
     <triangle v1="2078" v2="433" v3="435"/>
     <triangle v1="2078" v2="435" v3="2005"/>
     <triangle v1="2005" v2="435" v3="437"/>
     <triangle v1="2005" v2="437" v3="567"/>
     <triangle v1="567" v2="2004" v3="2005"/>
     <triangle v1="2009" v2="2007" v3="2065"/>
     <triangle v1="2065" v2="2064" v3="2080"/>
     <triangle v1="2080" v2="2064" v3="2062"/>
     <triangle v1="2080" v2="2062" v3="2081"/>
     <triangle v1="2081" v2="2062" v3="2060"/>
     <triangle v1="2081" v2="2060" v3="2082"/>
     <triangle v1="2082" v2="2060" v3="2058"/>
     <triangle v1="2082" v2="2058" v3="2083"/>
     <triangle v1="2083" v2="2058" v3="2056"/>
     <triangle v1="2083" v2="2056" v3="2084"/>
     <triangle v1="2084" v2="2056" v3="2054"/>
     <triangle v1="2084" v2="2054" v3="2085"/>
     <triangle v1="2085" v2="2054" v3="676"/>
     <triangle v1="2085" v2="676" v3="2086"/>
     <triangle v1="2086" v2="676" v3="2053"/>
     <triangle v1="2086" v2="2053" v3="2087"/>
     <triangle v1="2087" v2="2053" v3="2051"/>
     <triangle v1="2087" v2="2051" v3="2088"/>
     <triangle v1="2088" v2="2051" v3="2049"/>
     <triangle v1="2088" v2="2049" v3="2089"/>
     <triangle v1="2089" v2="2049" v3="2047"/>
     <triangle v1="2089" v2="2047" v3="2090"/>
     <triangle v1="2090" v2="2047" v3="2045"/>
     <triangle v1="2090" v2="2045" v3="2034"/>
     <triangle v1="2034" v2="2045" v3="2037"/>
     <triangle v1="2011" v2="2009" v3="2080"/>
     <triangle v1="2080" v2="2009" v3="2065"/>
     <triangle v1="2011" v2="2080" v3="2081"/>
     <triangle v1="2013" v2="2011" v3="2081"/>
     <triangle v1="2013" v2="2081" v3="2082"/>
     <triangle v1="2015" v2="2013" v3="2082"/>
     <triangle v1="2015" v2="2082" v3="2083"/>
     <triangle v1="2017" v2="2015" v3="2083"/>
     <triangle v1="2017" v2="2083" v3="2084"/>
     <triangle v1="2019" v2="2017" v3="2084"/>
     <triangle v1="2019" v2="2084" v3="2085"/>
     <triangle v1="2021" v2="2019" v3="2085"/>
     <triangle v1="2021" v2="2085" v3="2086"/>
     <triangle v1="2023" v2="2021" v3="2086"/>
     <triangle v1="2023" v2="2086" v3="2087"/>
     <triangle v1="2025" v2="2023" v3="2087"/>
     <triangle v1="2025" v2="2087" v3="2088"/>
     <triangle v1="2027" v2="2025" v3="2088"/>
     <triangle v1="2027" v2="2088" v3="2089"/>
     <triangle v1="2029" v2="2027" v3="2089"/>
     <triangle v1="2029" v2="2089" v3="2090"/>
     <triangle v1="2031" v2="2029" v3="2090"/>
     <triangle v1="2031" v2="2090" v3="2034"/>
     <triangle v1="2063" v2="1636" v3="1634"/>
     <triangle v1="1636" v2="2063" v3="1686"/>
     <triangle v1="2061" v2="1634" v3="1631"/>
     <triangle v1="1634" v2="2061" v3="2063"/>
     <triangle v1="2059" v2="1631" v3="1629"/>
     <triangle v1="1631" v2="2059" v3="2061"/>
     <triangle v1="1628" v2="2057" v3="1629"/>
     <triangle v1="2059" v2="1629" v3="2057"/>
     <triangle v1="1626" v2="2055" v3="1628"/>
     <triangle v1="2057" v2="1628" v3="2055"/>
     <triangle v1="728" v2="677" v3="1626"/>
     <triangle v1="2055" v2="1626" v3="677"/>
     <triangle v1="1624" v2="2052" v3="735"/>
     <triangle v1="675" v2="735" v3="2052"/>
     <triangle v1="1623" v2="2050" v3="1624"/>
     <triangle v1="2052" v2="1624" v3="2050"/>
     <triangle v1="1621" v2="2048" v3="1623"/>
     <triangle v1="2050" v2="1623" v3="2048"/>
     <triangle v1="1618" v2="2046" v3="1621"/>
     <triangle v1="2048" v2="1621" v3="2046"/>
     <triangle v1="1616" v2="2044" v3="1618"/>
     <triangle v1="2046" v2="1618" v3="2044"/>
     <triangle v1="1610" v2="2043" v3="1616"/>
     <triangle v1="2044" v2="1616" v3="2043"/>
     <triangle v1="2091" v2="2092" v3="2093"/>
     <triangle v1="2093" v2="2092" v3="539"/>
     <triangle v1="539" v2="2092" v3="536"/>
     <triangle v1="536" v2="2092" v3="2094"/>
     <triangle v1="2094" v2="2092" v3="2095"/>
     <triangle v1="2094" v2="2095" v3="2096"/>
     <triangle v1="2097" v2="2098" v3="2099"/>
     <triangle v1="2099" v2="2098" v3="2100"/>
     <triangle v1="2099" v2="2100" v3="564"/>
     <triangle v1="564" v2="2100" v3="566"/>
     <triangle v1="566" v2="2100" v3="2101"/>
     <triangle v1="2101" v2="2100" v3="2102"/>
     <triangle v1="2103" v2="2104" v3="2105"/>
     <triangle v1="2105" v2="2104" v3="2106"/>
     <triangle v1="2105" v2="2106" v3="2107"/>
     <triangle v1="2107" v2="2108" v3="2105"/>
     <triangle v1="2105" v2="2108" v3="2109"/>
     <triangle v1="2105" v2="2109" v3="2110"/>
     <triangle v1="2110" v2="2111" v3="2105"/>
     <triangle v1="2105" v2="2111" v3="2112"/>
     <triangle v1="2105" v2="2112" v3="2113"/>
     <triangle v1="2113" v2="2112" v3="2114"/>
     <triangle v1="2113" v2="2114" v3="2115"/>
     <triangle v1="2115" v2="2114" v3="2116"/>
     <triangle v1="2115" v2="2116" v3="2117"/>
     <triangle v1="2117" v2="2116" v3="2118"/>
     <triangle v1="2117" v2="2118" v3="2119"/>
     <triangle v1="2119" v2="2118" v3="2120"/>
     <triangle v1="2119" v2="2120" v3="2121"/>
     <triangle v1="2121" v2="2120" v3="2122"/>
     <triangle v1="2121" v2="2122" v3="673"/>
     <triangle v1="673" v2="2122" v3="2123"/>
     <triangle v1="673" v2="2123" v3="2124"/>
     <triangle v1="2124" v2="2123" v3="2125"/>
     <triangle v1="2124" v2="2125" v3="2126"/>
     <triangle v1="2126" v2="2125" v3="2127"/>
     <triangle v1="2126" v2="2127" v3="2128"/>
     <triangle v1="2128" v2="2127" v3="2129"/>
     <triangle v1="2128" v2="2129" v3="2130"/>
     <triangle v1="2130" v2="2129" v3="2131"/>
     <triangle v1="2130" v2="2131" v3="2132"/>
     <triangle v1="2132" v2="2131" v3="2133"/>
     <triangle v1="2132" v2="2133" v3="2134"/>
     <triangle v1="2134" v2="2133" v3="2135"/>
     <triangle v1="2134" v2="2135" v3="2136"/>
     <triangle v1="2136" v2="2135" v3="2137"/>
     <triangle v1="2137" v2="2135" v3="2138"/>
     <triangle v1="2138" v2="2135" v3="2139"/>
     <triangle v1="2138" v2="2139" v3="2140"/>
     <triangle v1="2140" v2="2139" v3="2141"/>
     <triangle v1="2140" v2="2141" v3="2102"/>
     <triangle v1="2102" v2="2141" v3="2142"/>
     <triangle v1="2102" v2="2142" v3="2101"/>
     <triangle v1="2101" v2="2142" v3="566"/>
     <triangle v1="566" v2="2142" v3="562"/>
     <triangle v1="2111" v2="2143" v3="2112"/>
     <triangle v1="2112" v2="2143" v3="2144"/>
     <triangle v1="2112" v2="2144" v3="2145"/>
     <triangle v1="2145" v2="2144" v3="2146"/>
     <triangle v1="2145" v2="2146" v3="2147"/>
     <triangle v1="2147" v2="2146" v3="2091"/>
     <triangle v1="2147" v2="2091" v3="2148"/>
     <triangle v1="2148" v2="2091" v3="2093"/>
     <triangle v1="2148" v2="2093" v3="539"/>
     <triangle v1="539" v2="538" v3="2148"/>
     <triangle v1="2148" v2="538" v3="2149"/>
     <triangle v1="2149" v2="538" v3="541"/>
     <triangle v1="2149" v2="541" v3="2150"/>
     <triangle v1="2150" v2="541" v3="543"/>
     <triangle v1="2150" v2="543" v3="2151"/>
     <triangle v1="2151" v2="543" v3="545"/>
     <triangle v1="2151" v2="545" v3="2152"/>
     <triangle v1="2152" v2="545" v3="547"/>
     <triangle v1="2152" v2="547" v3="2153"/>
     <triangle v1="2153" v2="547" v3="552"/>
     <triangle v1="2153" v2="552" v3="2154"/>
     <triangle v1="2154" v2="552" v3="553"/>
     <triangle v1="2154" v2="553" v3="2155"/>
     <triangle v1="2155" v2="553" v3="549"/>
     <triangle v1="2155" v2="549" v3="2156"/>
     <triangle v1="2156" v2="549" v3="554"/>
     <triangle v1="2156" v2="554" v3="2157"/>
     <triangle v1="2157" v2="554" v3="556"/>
     <triangle v1="2157" v2="556" v3="2158"/>
     <triangle v1="2158" v2="556" v3="558"/>
     <triangle v1="2158" v2="558" v3="2159"/>
     <triangle v1="2159" v2="558" v3="560"/>
     <triangle v1="2159" v2="560" v3="2142"/>
     <triangle v1="2142" v2="560" v3="562"/>
     <triangle v1="2136" v2="2160" v3="2134"/>
     <triangle v1="2134" v2="2160" v3="2161"/>
     <triangle v1="2134" v2="2161" v3="2162"/>
     <triangle v1="2162" v2="2163" v3="2134"/>
     <triangle v1="2134" v2="2163" v3="2164"/>
     <triangle v1="2134" v2="2164" v3="2165"/>
     <triangle v1="2134" v2="2165" v3="2132"/>
     <triangle v1="2132" v2="2165" v3="2166"/>
     <triangle v1="2132" v2="2166" v3="2130"/>
     <triangle v1="2130" v2="2166" v3="2167"/>
     <triangle v1="2130" v2="2167" v3="2128"/>
     <triangle v1="2128" v2="2167" v3="2168"/>
     <triangle v1="2128" v2="2168" v3="2126"/>
     <triangle v1="2126" v2="2168" v3="2169"/>
     <triangle v1="2126" v2="2169" v3="2124"/>
     <triangle v1="2124" v2="2169" v3="674"/>
     <triangle v1="2124" v2="674" v3="673"/>
     <triangle v1="673" v2="672" v3="2121"/>
     <triangle v1="2121" v2="672" v3="2170"/>
     <triangle v1="2121" v2="2170" v3="2119"/>
     <triangle v1="2119" v2="2170" v3="2171"/>
     <triangle v1="2119" v2="2171" v3="2117"/>
     <triangle v1="2117" v2="2171" v3="2172"/>
     <triangle v1="2117" v2="2172" v3="2115"/>
     <triangle v1="2115" v2="2172" v3="2173"/>
     <triangle v1="2115" v2="2173" v3="2113"/>
     <triangle v1="2113" v2="2173" v3="2103"/>
     <triangle v1="2113" v2="2103" v3="2105"/>
     <triangle v1="2147" v2="2148" v3="2174"/>
     <triangle v1="2174" v2="2148" v3="2149"/>
     <triangle v1="2174" v2="2149" v3="2175"/>
     <triangle v1="2175" v2="2149" v3="2150"/>
     <triangle v1="2175" v2="2150" v3="2176"/>
     <triangle v1="2176" v2="2150" v3="2151"/>
     <triangle v1="2176" v2="2151" v3="2177"/>
     <triangle v1="2177" v2="2151" v3="2152"/>
     <triangle v1="2177" v2="2152" v3="2178"/>
     <triangle v1="2178" v2="2152" v3="2153"/>
     <triangle v1="2178" v2="2153" v3="2179"/>
     <triangle v1="2179" v2="2153" v3="2154"/>
     <triangle v1="2179" v2="2154" v3="2180"/>
     <triangle v1="2180" v2="2154" v3="2155"/>
     <triangle v1="2180" v2="2155" v3="2181"/>
     <triangle v1="2181" v2="2155" v3="2156"/>
     <triangle v1="2181" v2="2156" v3="2182"/>
     <triangle v1="2182" v2="2156" v3="2157"/>
     <triangle v1="2182" v2="2157" v3="2183"/>
     <triangle v1="2183" v2="2157" v3="2158"/>
     <triangle v1="2183" v2="2158" v3="2184"/>
     <triangle v1="2184" v2="2158" v3="2159"/>
     <triangle v1="2184" v2="2159" v3="2141"/>
     <triangle v1="2141" v2="2159" v3="2142"/>
     <triangle v1="2114" v2="2112" v3="2145"/>
     <triangle v1="2145" v2="2147" v3="2185"/>
     <triangle v1="2185" v2="2147" v3="2174"/>
     <triangle v1="2185" v2="2174" v3="2186"/>
     <triangle v1="2186" v2="2174" v3="2175"/>
     <triangle v1="2186" v2="2175" v3="2187"/>
     <triangle v1="2187" v2="2175" v3="2176"/>
     <triangle v1="2187" v2="2176" v3="2188"/>
     <triangle v1="2188" v2="2176" v3="2177"/>
     <triangle v1="2188" v2="2177" v3="2189"/>
     <triangle v1="2189" v2="2177" v3="2178"/>
     <triangle v1="2189" v2="2178" v3="2190"/>
     <triangle v1="2190" v2="2178" v3="2179"/>
     <triangle v1="2190" v2="2179" v3="2191"/>
     <triangle v1="2191" v2="2179" v3="2180"/>
     <triangle v1="2191" v2="2180" v3="2192"/>
     <triangle v1="2192" v2="2180" v3="2181"/>
     <triangle v1="2192" v2="2181" v3="2193"/>
     <triangle v1="2193" v2="2181" v3="2182"/>
     <triangle v1="2193" v2="2182" v3="2194"/>
     <triangle v1="2194" v2="2182" v3="2183"/>
     <triangle v1="2194" v2="2183" v3="2195"/>
     <triangle v1="2195" v2="2183" v3="2184"/>
     <triangle v1="2195" v2="2184" v3="2139"/>
     <triangle v1="2139" v2="2184" v3="2141"/>
     <triangle v1="2116" v2="2114" v3="2185"/>
     <triangle v1="2185" v2="2114" v3="2145"/>
     <triangle v1="2116" v2="2185" v3="2186"/>
     <triangle v1="2118" v2="2116" v3="2186"/>
     <triangle v1="2118" v2="2186" v3="2187"/>
     <triangle v1="2120" v2="2118" v3="2187"/>
     <triangle v1="2120" v2="2187" v3="2188"/>
     <triangle v1="2122" v2="2120" v3="2188"/>
     <triangle v1="2122" v2="2188" v3="2189"/>
     <triangle v1="2123" v2="2122" v3="2189"/>
     <triangle v1="2123" v2="2189" v3="2190"/>
     <triangle v1="2125" v2="2123" v3="2190"/>
     <triangle v1="2125" v2="2190" v3="2191"/>
     <triangle v1="2127" v2="2125" v3="2191"/>
     <triangle v1="2127" v2="2191" v3="2192"/>
     <triangle v1="2129" v2="2127" v3="2192"/>
     <triangle v1="2129" v2="2192" v3="2193"/>
     <triangle v1="2131" v2="2129" v3="2193"/>
     <triangle v1="2131" v2="2193" v3="2194"/>
     <triangle v1="2133" v2="2131" v3="2194"/>
     <triangle v1="2133" v2="2194" v3="2195"/>
     <triangle v1="2135" v2="2133" v3="2195"/>
     <triangle v1="2135" v2="2195" v3="2139"/>
     <triangle v1="1443" v2="2104" v3="1449"/>
     <triangle v1="2103" v2="1449" v3="2104"/>
     <triangle v1="1449" v2="2103" v3="1451"/>
     <triangle v1="2173" v2="1451" v3="2103"/>
     <triangle v1="1451" v2="2173" v3="1454"/>
     <triangle v1="2172" v2="1454" v3="2173"/>
     <triangle v1="1454" v2="2172" v3="1456"/>
     <triangle v1="2171" v2="1456" v3="2172"/>
     <triangle v1="1456" v2="2171" v3="1457"/>
     <triangle v1="2170" v2="1457" v3="2171"/>
     <triangle v1="1457" v2="2170" v3="733"/>
     <triangle v1="672" v2="733" v3="2170"/>
     <triangle v1="734" v2="674" v3="1459"/>
     <triangle v1="2169" v2="1459" v3="674"/>
     <triangle v1="1459" v2="2169" v3="1461"/>
     <triangle v1="2168" v2="1461" v3="2169"/>
     <triangle v1="1461" v2="2168" v3="1462"/>
     <triangle v1="2167" v2="1462" v3="2168"/>
     <triangle v1="2167" v2="1464" v3="1462"/>
     <triangle v1="1464" v2="2167" v3="2166"/>
     <triangle v1="2166" v2="1467" v3="1464"/>
     <triangle v1="1467" v2="2166" v3="2165"/>
     <triangle v1="2165" v2="1469" v3="1467"/>
     <triangle v1="1469" v2="2165" v3="2164"/>
     <triangle v1="2196" v2="2197" v3="2198"/>
     <triangle v1="2198" v2="2197" v3="2199"/>
     <triangle v1="1346" v2="2199" v3="2197"/>
     <triangle v1="2199" v2="1346" v3="2200"/>
     <triangle v1="2200" v2="1346" v3="2201"/>
     <triangle v1="2201" v2="1346" v3="1353"/>
     <triangle v1="2202" v2="2201" v3="2203"/>
     <triangle v1="2204" v2="2200" v3="2202"/>
     <triangle v1="1353" v2="2203" v3="2201"/>
     <triangle v1="2201" v2="2202" v3="2200"/>
     <triangle v1="2198" v2="2205" v3="2196"/>
     <triangle v1="2205" v2="2198" v3="2206"/>
     <triangle v1="2199" v2="2206" v3="2198"/>
     <triangle v1="2203" v2="1353" v3="1352"/>
     <triangle v1="2206" v2="2199" v3="2204"/>
     <triangle v1="2200" v2="2204" v3="2199"/>
     <triangle v1="2207" v2="2202" v3="2208"/>
     <triangle v1="2208" v2="2203" v3="2209"/>
     <triangle v1="2202" v2="2207" v3="2204"/>
     <triangle v1="2210" v2="2204" v3="2207"/>
     <triangle v1="1352" v2="2209" v3="2203"/>
     <triangle v1="2203" v2="2208" v3="2202"/>
     <triangle v1="2209" v2="1352" v3="1361"/>
     <triangle v1="2206" v2="2211" v3="2205"/>
     <triangle v1="2211" v2="2206" v3="2210"/>
     <triangle v1="2204" v2="2210" v3="2206"/>
     <triangle v1="2211" v2="2210" v3="2212"/>
     <triangle v1="2208" v2="2209" v3="2213"/>
     <triangle v1="2210" v2="2207" v3="2214"/>
     <triangle v1="2215" v2="2214" v3="2207"/>
     <triangle v1="2213" v2="2215" v3="2208"/>
     <triangle v1="2207" v2="2208" v3="2215"/>
     <triangle v1="2214" v2="2212" v3="2210"/>
     <triangle v1="1345" v2="2216" v3="1361"/>
     <triangle v1="2216" v2="2213" v3="2209"/>
     <triangle v1="2209" v2="1361" v3="2216"/>
     <triangle v1="2215" v2="2213" v3="2217"/>
     <triangle v1="2217" v2="2218" v3="2215"/>
     <triangle v1="2212" v2="2214" v3="2219"/>
     <triangle v1="2218" v2="2219" v3="2214"/>
     <triangle v1="2214" v2="2215" v3="2218"/>
     <triangle v1="1344" v2="2220" v3="1345"/>
     <triangle v1="2221" v2="2217" v3="2213"/>
     <triangle v1="2220" v2="2221" v3="2216"/>
     <triangle v1="2216" v2="1345" v3="2220"/>
     <triangle v1="2213" v2="2216" v3="2221"/>
     <triangle v1="1333" v2="2221" v3="2220"/>
     <triangle v1="1333" v2="2220" v3="1344"/>
     <triangle v1="1333" v2="2222" v3="2221"/>
     <triangle v1="2221" v2="2222" v3="2217"/>
     <triangle v1="2217" v2="2222" v3="2218"/>
     <triangle v1="2219" v2="2218" v3="2222"/>
     <triangle v1="2223" v2="2224" v3="2225"/>
     <triangle v1="2225" v2="2224" v3="2226"/>
     <triangle v1="2225" v2="2226" v3="2227"/>
     <triangle v1="2227" v2="2226" v3="2228"/>
     <triangle v1="2227" v2="2228" v3="2222"/>
     <triangle v1="2222" v2="2228" v3="2219"/>
     <triangle v1="2219" v2="2228" v3="2229"/>
     <triangle v1="2219" v2="2229" v3="2212"/>
     <triangle v1="2212" v2="2229" v3="2230"/>
     <triangle v1="2212" v2="2230" v3="2211"/>
     <triangle v1="2211" v2="2230" v3="2231"/>
     <triangle v1="2211" v2="2231" v3="2205"/>
     <triangle v1="2205" v2="2231" v3="2232"/>
     <triangle v1="2205" v2="2232" v3="2196"/>
     <triangle v1="2196" v2="2232" v3="2233"/>
     <triangle v1="2196" v2="2233" v3="2197"/>
     <triangle v1="2224" v2="2234" v3="2226"/>
     <triangle v1="2226" v2="2234" v3="2235"/>
     <triangle v1="2226" v2="2235" v3="2228"/>
     <triangle v1="2228" v2="2235" v3="2229"/>
     <triangle v1="2234" v2="2236" v3="2235"/>
     <triangle v1="2235" v2="2236" v3="2237"/>
     <triangle v1="2235" v2="2237" v3="2229"/>
     <triangle v1="2229" v2="2237" v3="2230"/>
     <triangle v1="2236" v2="2238" v3="2237"/>
     <triangle v1="2237" v2="2238" v3="2239"/>
     <triangle v1="2237" v2="2239" v3="2230"/>
     <triangle v1="2230" v2="2239" v3="2231"/>
     <triangle v1="2238" v2="2240" v3="2239"/>
     <triangle v1="2239" v2="2240" v3="2241"/>
     <triangle v1="2239" v2="2241" v3="2231"/>
     <triangle v1="2231" v2="2241" v3="2232"/>
     <triangle v1="2240" v2="2242" v3="2241"/>
     <triangle v1="2241" v2="2242" v3="2243"/>
     <triangle v1="2241" v2="2243" v3="2232"/>
     <triangle v1="2232" v2="2243" v3="2233"/>
     <triangle v1="2244" v2="2245" v3="2246"/>
     <triangle v1="2246" v2="2245" v3="2247"/>
     <triangle v1="2246" v2="2247" v3="2248"/>
     <triangle v1="2248" v2="2247" v3="2224"/>
     <triangle v1="2248" v2="2224" v3="2223"/>
     <triangle v1="2245" v2="2249" v3="2247"/>
     <triangle v1="2247" v2="2249" v3="2250"/>
     <triangle v1="2247" v2="2250" v3="2224"/>
     <triangle v1="2224" v2="2250" v3="2234"/>
     <triangle v1="2234" v2="2250" v3="2251"/>
     <triangle v1="2234" v2="2251" v3="2236"/>
     <triangle v1="2236" v2="2251" v3="2252"/>
     <triangle v1="2236" v2="2252" v3="2238"/>
     <triangle v1="2238" v2="2252" v3="2253"/>
     <triangle v1="2238" v2="2253" v3="2240"/>
     <triangle v1="2240" v2="2253" v3="2254"/>
     <triangle v1="2240" v2="2254" v3="2242"/>
     <triangle v1="2249" v2="2255" v3="2250"/>
     <triangle v1="2250" v2="2255" v3="2251"/>
     <triangle v1="2255" v2="2256" v3="2251"/>
     <triangle v1="2251" v2="2256" v3="2252"/>
     <triangle v1="2256" v2="2257" v3="2252"/>
     <triangle v1="2252" v2="2257" v3="2253"/>
     <triangle v1="2258" v2="2259" v3="2257"/>
     <triangle v1="2257" v2="2259" v3="2253"/>
     <triangle v1="2259" v2="2254" v3="2253"/>
     <triangle v1="2258" v2="2257" v3="2260"/>
     <triangle v1="2260" v2="2257" v3="2261"/>
     <triangle v1="2260" v2="2261" v3="537"/>
     <triangle v1="537" v2="2261" v3="2262"/>
     <triangle v1="2262" v2="2261" v3="2263"/>
     <triangle v1="2262" v2="2263" v3="2264"/>
     <triangle v1="2264" v2="2263" v3="2265"/>
     <triangle v1="2264" v2="2265" v3="2266"/>
     <triangle v1="2266" v2="2265" v3="2267"/>
     <triangle v1="2266" v2="2267" v3="2268"/>
     <triangle v1="2268" v2="2267" v3="2269"/>
     <triangle v1="2268" v2="2269" v3="2270"/>
     <triangle v1="2270" v2="2269" v3="2245"/>
     <triangle v1="2270" v2="2245" v3="2271"/>
     <triangle v1="2271" v2="2245" v3="2244"/>
     <triangle v1="2271" v2="2244" v3="2272"/>
     <triangle v1="2261" v2="2257" v3="2263"/>
     <triangle v1="2263" v2="2257" v3="2256"/>
     <triangle v1="2263" v2="2256" v3="2265"/>
     <triangle v1="2265" v2="2256" v3="2255"/>
     <triangle v1="2265" v2="2255" v3="2267"/>
     <triangle v1="2267" v2="2255" v3="2249"/>
     <triangle v1="2267" v2="2249" v3="2269"/>
     <triangle v1="2269" v2="2249" v3="2245"/>
     <triangle v1="2272" v2="2273" v3="2271"/>
     <triangle v1="2271" v2="2273" v3="2274"/>
     <triangle v1="2271" v2="2274" v3="2270"/>
     <triangle v1="2270" v2="2274" v3="2268"/>
     <triangle v1="2275" v2="2276" v3="2277"/>
     <triangle v1="2277" v2="2276" v3="2278"/>
     <triangle v1="2277" v2="2278" v3="2279"/>
     <triangle v1="2277" v2="2279" v3="2280"/>
     <triangle v1="2280" v2="2279" v3="2281"/>
     <triangle v1="2280" v2="2281" v3="2282"/>
     <triangle v1="2282" v2="2281" v3="2283"/>
     <triangle v1="2282" v2="2283" v3="2284"/>
     <triangle v1="2284" v2="2283" v3="2285"/>
     <triangle v1="2284" v2="2285" v3="2286"/>
     <triangle v1="2286" v2="2285" v3="565"/>
     <triangle v1="2286" v2="565" v3="563"/>
     <triangle v1="2286" v2="563" v3="2287"/>
     <triangle v1="2287" v2="563" v3="561"/>
     <triangle v1="2287" v2="561" v3="2288"/>
     <triangle v1="2288" v2="561" v3="559"/>
     <triangle v1="2288" v2="559" v3="2289"/>
     <triangle v1="2289" v2="559" v3="557"/>
     <triangle v1="2289" v2="557" v3="2290"/>
     <triangle v1="2290" v2="557" v3="555"/>
     <triangle v1="2290" v2="555" v3="2291"/>
     <triangle v1="2291" v2="555" v3="551"/>
     <triangle v1="2291" v2="551" v3="866"/>
     <triangle v1="866" v2="551" v3="550"/>
     <triangle v1="865" v2="550" v3="548"/>
     <triangle v1="865" v2="548" v3="2292"/>
     <triangle v1="2292" v2="548" v3="546"/>
     <triangle v1="2292" v2="546" v3="2293"/>
     <triangle v1="2293" v2="546" v3="544"/>
     <triangle v1="2293" v2="544" v3="2294"/>
     <triangle v1="2294" v2="544" v3="542"/>
     <triangle v1="2294" v2="542" v3="2295"/>
     <triangle v1="2295" v2="542" v3="540"/>
     <triangle v1="2295" v2="540" v3="2296"/>
     <triangle v1="2296" v2="540" v3="535"/>
     <triangle v1="2296" v2="535" v3="2297"/>
     <triangle v1="2297" v2="535" v3="537"/>
     <triangle v1="2297" v2="537" v3="2262"/>
     <triangle v1="2262" v2="2264" v3="2297"/>
     <triangle v1="2297" v2="2264" v3="2298"/>
     <triangle v1="2297" v2="2298" v3="2296"/>
     <triangle v1="2296" v2="2298" v3="2299"/>
     <triangle v1="2296" v2="2299" v3="2295"/>
     <triangle v1="2295" v2="2299" v3="2300"/>
     <triangle v1="2295" v2="2300" v3="2294"/>
     <triangle v1="2294" v2="2300" v3="2301"/>
     <triangle v1="2294" v2="2301" v3="2293"/>
     <triangle v1="2293" v2="2301" v3="2302"/>
     <triangle v1="2293" v2="2302" v3="2292"/>
     <triangle v1="2292" v2="2302" v3="2303"/>
     <triangle v1="2292" v2="2303" v3="865"/>
     <triangle v1="865" v2="2303" v3="893"/>
     <triangle v1="866" v2="894" v3="2291"/>
     <triangle v1="2291" v2="894" v3="2304"/>
     <triangle v1="2291" v2="2304" v3="2290"/>
     <triangle v1="2290" v2="2304" v3="2305"/>
     <triangle v1="2290" v2="2305" v3="2289"/>
     <triangle v1="2289" v2="2305" v3="2306"/>
     <triangle v1="2289" v2="2306" v3="2288"/>
     <triangle v1="2288" v2="2306" v3="2307"/>
     <triangle v1="2288" v2="2307" v3="2287"/>
     <triangle v1="2287" v2="2307" v3="2308"/>
     <triangle v1="2287" v2="2308" v3="2286"/>
     <triangle v1="2286" v2="2308" v3="2284"/>
     <triangle v1="2264" v2="2266" v3="2298"/>
     <triangle v1="2298" v2="2266" v3="2309"/>
     <triangle v1="2298" v2="2309" v3="2299"/>
     <triangle v1="2299" v2="2309" v3="2310"/>
     <triangle v1="2299" v2="2310" v3="2300"/>
     <triangle v1="2300" v2="2310" v3="2311"/>
     <triangle v1="2300" v2="2311" v3="2301"/>
     <triangle v1="2301" v2="2311" v3="2312"/>
     <triangle v1="2301" v2="2312" v3="2302"/>
     <triangle v1="2302" v2="2312" v3="2313"/>
     <triangle v1="2302" v2="2313" v3="2303"/>
     <triangle v1="2303" v2="2313" v3="2314"/>
     <triangle v1="2303" v2="2314" v3="893"/>
     <triangle v1="893" v2="2314" v3="926"/>
     <triangle v1="894" v2="927" v3="2304"/>
     <triangle v1="2304" v2="927" v3="2315"/>
     <triangle v1="2304" v2="2315" v3="2305"/>
     <triangle v1="2305" v2="2315" v3="2316"/>
     <triangle v1="2305" v2="2316" v3="2306"/>
     <triangle v1="2306" v2="2316" v3="2317"/>
     <triangle v1="2306" v2="2317" v3="2307"/>
     <triangle v1="2307" v2="2317" v3="2318"/>
     <triangle v1="2307" v2="2318" v3="2308"/>
     <triangle v1="2308" v2="2318" v3="2319"/>
     <triangle v1="2308" v2="2319" v3="2284"/>
     <triangle v1="2284" v2="2319" v3="2282"/>
     <triangle v1="2266" v2="2268" v3="2309"/>
     <triangle v1="2309" v2="2268" v3="2320"/>
     <triangle v1="2309" v2="2320" v3="2310"/>
     <triangle v1="2310" v2="2320" v3="2321"/>
     <triangle v1="2310" v2="2321" v3="2311"/>
     <triangle v1="2311" v2="2321" v3="2322"/>
     <triangle v1="2311" v2="2322" v3="2312"/>
     <triangle v1="2312" v2="2322" v3="2323"/>
     <triangle v1="2312" v2="2323" v3="2313"/>
     <triangle v1="2313" v2="2323" v3="2324"/>
     <triangle v1="2313" v2="2324" v3="2314"/>
     <triangle v1="2314" v2="2324" v3="2325"/>
     <triangle v1="2314" v2="2325" v3="926"/>
     <triangle v1="926" v2="2325" v3="955"/>
     <triangle v1="927" v2="956" v3="2315"/>
     <triangle v1="2315" v2="956" v3="2326"/>
     <triangle v1="2315" v2="2326" v3="2316"/>
     <triangle v1="2316" v2="2326" v3="2327"/>
     <triangle v1="2316" v2="2327" v3="2317"/>
     <triangle v1="2317" v2="2327" v3="2328"/>
     <triangle v1="2317" v2="2328" v3="2318"/>
     <triangle v1="2318" v2="2328" v3="2329"/>
     <triangle v1="2318" v2="2329" v3="2319"/>
     <triangle v1="2319" v2="2329" v3="2330"/>
     <triangle v1="2319" v2="2330" v3="2282"/>
     <triangle v1="2282" v2="2330" v3="2280"/>
     <triangle v1="2268" v2="2274" v3="2320"/>
     <triangle v1="2320" v2="2274" v3="2331"/>
     <triangle v1="2320" v2="2331" v3="2321"/>
     <triangle v1="2321" v2="2331" v3="2332"/>
     <triangle v1="2321" v2="2332" v3="2322"/>
     <triangle v1="2322" v2="2332" v3="2333"/>
     <triangle v1="2322" v2="2333" v3="2323"/>
     <triangle v1="2323" v2="2333" v3="2334"/>
     <triangle v1="2323" v2="2334" v3="2324"/>
     <triangle v1="2324" v2="2334" v3="2335"/>
     <triangle v1="2324" v2="2335" v3="2325"/>
     <triangle v1="2325" v2="2335" v3="2336"/>
     <triangle v1="2325" v2="2336" v3="955"/>
     <triangle v1="955" v2="2336" v3="988"/>
     <triangle v1="956" v2="989" v3="2326"/>
     <triangle v1="2326" v2="989" v3="2337"/>
     <triangle v1="2326" v2="2337" v3="2327"/>
     <triangle v1="2327" v2="2337" v3="2338"/>
     <triangle v1="2327" v2="2338" v3="2328"/>
     <triangle v1="2328" v2="2338" v3="2339"/>
     <triangle v1="2328" v2="2339" v3="2329"/>
     <triangle v1="2329" v2="2339" v3="2340"/>
     <triangle v1="2329" v2="2340" v3="2330"/>
     <triangle v1="2330" v2="2340" v3="2341"/>
     <triangle v1="2330" v2="2341" v3="2280"/>
     <triangle v1="2280" v2="2341" v3="2277"/>
     <triangle v1="2274" v2="2273" v3="2331"/>
     <triangle v1="2331" v2="2273" v3="2342"/>
     <triangle v1="2331" v2="2342" v3="2332"/>
     <triangle v1="2332" v2="2342" v3="2343"/>
     <triangle v1="2332" v2="2343" v3="2333"/>
     <triangle v1="2333" v2="2343" v3="2344"/>
     <triangle v1="2333" v2="2344" v3="2334"/>
     <triangle v1="2334" v2="2344" v3="2345"/>
     <triangle v1="2334" v2="2345" v3="2335"/>
     <triangle v1="2335" v2="2345" v3="2336"/>
     <triangle v1="2345" v2="2346" v3="2336"/>
     <triangle v1="2336" v2="2346" v3="988"/>
     <triangle v1="2346" v2="1020" v3="988"/>
     <triangle v1="1020" v2="2347" v3="989"/>
     <triangle v1="989" v2="2347" v3="2337"/>
     <triangle v1="2347" v2="2348" v3="2337"/>
     <triangle v1="2337" v2="2348" v3="2338"/>
     <triangle v1="2338" v2="2348" v3="2339"/>
     <triangle v1="2339" v2="2348" v3="2349"/>
     <triangle v1="2339" v2="2349" v3="2340"/>
     <triangle v1="2340" v2="2349" v3="2350"/>
     <triangle v1="2340" v2="2350" v3="2341"/>
     <triangle v1="2341" v2="2350" v3="2275"/>
     <triangle v1="2341" v2="2275" v3="2277"/>
     <triangle v1="2351" v2="2352" v3="2353"/>
     <triangle v1="2353" v2="2352" v3="2354"/>
     <triangle v1="2353" v2="2354" v3="2276"/>
     <triangle v1="2276" v2="2354" v3="2278"/>
     <triangle v1="2278" v2="2354" v3="2355"/>
     <triangle v1="2278" v2="2355" v3="2279"/>
     <triangle v1="2279" v2="2355" v3="2356"/>
     <triangle v1="2279" v2="2356" v3="2281"/>
     <triangle v1="2281" v2="2356" v3="2357"/>
     <triangle v1="2281" v2="2357" v3="2283"/>
     <triangle v1="2283" v2="2357" v3="2358"/>
     <triangle v1="2283" v2="2358" v3="2359"/>
     <triangle v1="2359" v2="2358" v3="2360"/>
     <triangle v1="2359" v2="2360" v3="2361"/>
     <triangle v1="2361" v2="2360" v3="2362"/>
     <triangle v1="2361" v2="2362" v3="2363"/>
     <triangle v1="2354" v2="2352" v3="2355"/>
     <triangle v1="2355" v2="2352" v3="2364"/>
     <triangle v1="2355" v2="2364" v3="2356"/>
     <triangle v1="2356" v2="2364" v3="2365"/>
     <triangle v1="2356" v2="2365" v3="2357"/>
     <triangle v1="2357" v2="2365" v3="2366"/>
     <triangle v1="2357" v2="2366" v3="2358"/>
     <triangle v1="2358" v2="2366" v3="2360"/>
     <triangle v1="2363" v2="565" v3="2361"/>
     <triangle v1="2361" v2="565" v3="2285"/>
     <triangle v1="2361" v2="2285" v3="2359"/>
     <triangle v1="2359" v2="2285" v3="2283"/>
     <triangle v1="2367" v2="2368" v3="2369"/>
     <triangle v1="2369" v2="2368" v3="2370"/>
     <triangle v1="2369" v2="2370" v3="2371"/>
     <triangle v1="2371" v2="2370" v3="2352"/>
     <triangle v1="2371" v2="2352" v3="2351"/>
     <triangle v1="2368" v2="2372" v3="2370"/>
     <triangle v1="2370" v2="2372" v3="2373"/>
     <triangle v1="2370" v2="2373" v3="2352"/>
     <triangle v1="2352" v2="2373" v3="2364"/>
     <triangle v1="2364" v2="2373" v3="2374"/>
     <triangle v1="2364" v2="2374" v3="2365"/>
     <triangle v1="2365" v2="2374" v3="2375"/>
     <triangle v1="2365" v2="2375" v3="2366"/>
     <triangle v1="2366" v2="2375" v3="2376"/>
     <triangle v1="2366" v2="2376" v3="2360"/>
     <triangle v1="2360" v2="2376" v3="2377"/>
     <triangle v1="2360" v2="2377" v3="2362"/>
     <triangle v1="2372" v2="2378" v3="2373"/>
     <triangle v1="2373" v2="2378" v3="2374"/>
     <triangle v1="2378" v2="2379" v3="2374"/>
     <triangle v1="2374" v2="2379" v3="2375"/>
     <triangle v1="2379" v2="2380" v3="2375"/>
     <triangle v1="2375" v2="2380" v3="2376"/>
     <triangle v1="2381" v2="2382" v3="2380"/>
     <triangle v1="2380" v2="2382" v3="2376"/>
     <triangle v1="2382" v2="2377" v3="2376"/>
     <triangle v1="2383" v2="2384" v3="2385"/>
     <triangle v1="2385" v2="2384" v3="2386"/>
     <triangle v1="2385" v2="2386" v3="2387"/>
     <triangle v1="2387" v2="2386" v3="2388"/>
     <triangle v1="2387" v2="2388" v3="2367"/>
     <triangle v1="2367" v2="2388" v3="2368"/>
     <triangle v1="2368" v2="2388" v3="2389"/>
     <triangle v1="2368" v2="2389" v3="2372"/>
     <triangle v1="2372" v2="2389" v3="2390"/>
     <triangle v1="2372" v2="2390" v3="2378"/>
     <triangle v1="2378" v2="2390" v3="2391"/>
     <triangle v1="2378" v2="2391" v3="2379"/>
     <triangle v1="2379" v2="2391" v3="2392"/>
     <triangle v1="2379" v2="2392" v3="2380"/>
     <triangle v1="2380" v2="2392" v3="2393"/>
     <triangle v1="2380" v2="2393" v3="2381"/>
     <triangle v1="2384" v2="2394" v3="2386"/>
     <triangle v1="2386" v2="2394" v3="2395"/>
     <triangle v1="2386" v2="2395" v3="2388"/>
     <triangle v1="2388" v2="2395" v3="2389"/>
     <triangle v1="2394" v2="2396" v3="2395"/>
     <triangle v1="2395" v2="2396" v3="2397"/>
     <triangle v1="2395" v2="2397" v3="2389"/>
     <triangle v1="2389" v2="2397" v3="2390"/>
     <triangle v1="2396" v2="2398" v3="2397"/>
     <triangle v1="2397" v2="2398" v3="2399"/>
     <triangle v1="2397" v2="2399" v3="2390"/>
     <triangle v1="2390" v2="2399" v3="2391"/>
     <triangle v1="2398" v2="2400" v3="2399"/>
     <triangle v1="2399" v2="2400" v3="2401"/>
     <triangle v1="2399" v2="2401" v3="2391"/>
     <triangle v1="2391" v2="2401" v3="2392"/>
     <triangle v1="2400" v2="2402" v3="2401"/>
     <triangle v1="2401" v2="2402" v3="2403"/>
     <triangle v1="2401" v2="2403" v3="2392"/>
     <triangle v1="2392" v2="2403" v3="2393"/>
     <triangle v1="2384" v2="2383" v3="2404"/>
     <triangle v1="1336" v2="2405" v3="2383"/>
     <triangle v1="2405" v2="2404" v3="2383"/>
     <triangle v1="1336" v2="2406" v3="2405"/>
     <triangle v1="1336" v2="2407" v3="2406"/>
     <triangle v1="1336" v2="1349" v3="2407"/>
     <triangle v1="2408" v2="2407" v3="1349"/>
     <triangle v1="2407" v2="2408" v3="2409"/>
     <triangle v1="2406" v2="2409" v3="2410"/>
     <triangle v1="2404" v2="2411" v3="2394"/>
     <triangle v1="2411" v2="2404" v3="2405"/>
     <triangle v1="2409" v2="2406" v3="2407"/>
     <triangle v1="2394" v2="2384" v3="2404"/>
     <triangle v1="2410" v2="2405" v3="2406"/>
     <triangle v1="1349" v2="1348" v3="2408"/>
     <triangle v1="2405" v2="2410" v3="2411"/>
     <triangle v1="2412" v2="2408" v3="1348"/>
     <triangle v1="2408" v2="2412" v3="2413"/>
     <triangle v1="2410" v2="2414" v3="2415"/>
     <triangle v1="2409" v2="2413" v3="2414"/>
     <triangle v1="2414" v2="2410" v3="2409"/>
     <triangle v1="2396" v2="2394" v3="2411"/>
     <triangle v1="2413" v2="2409" v3="2408"/>
     <triangle v1="2415" v2="2411" v3="2410"/>
     <triangle v1="1348" v2="1356" v3="2412"/>
     <triangle v1="2411" v2="2415" v3="2396"/>
     <triangle v1="2416" v2="2414" v3="2417"/>
     <triangle v1="2417" v2="2413" v3="2418"/>
     <triangle v1="1356" v2="2419" v3="2412"/>
     <triangle v1="2412" v2="2418" v3="2413"/>
     <triangle v1="2413" v2="2417" v3="2414"/>
     <triangle v1="2414" v2="2416" v3="2415"/>
     <triangle v1="2418" v2="2412" v3="2419"/>
     <triangle v1="2419" v2="1356" v3="1351"/>
     <triangle v1="2398" v2="2415" v3="2416"/>
     <triangle v1="2415" v2="2398" v3="2396"/>
     <triangle v1="2420" v2="2417" v3="2421"/>
     <triangle v1="2418" v2="2421" v3="2417"/>
     <triangle v1="2421" v2="2418" v3="2422"/>
     <triangle v1="2417" v2="2420" v3="2416"/>
     <triangle v1="2423" v2="1351" v3="1350"/>
     <triangle v1="1351" v2="2423" v3="2419"/>
     <triangle v1="2422" v2="2419" v3="2423"/>
     <triangle v1="2419" v2="2422" v3="2418"/>
     <triangle v1="2400" v2="2416" v3="2420"/>
     <triangle v1="2416" v2="2400" v3="2398"/>
     <triangle v1="1350" v2="1338" v3="2423"/>
     <triangle v1="2423" v2="1338" v3="2422"/>
     <triangle v1="2402" v2="2422" v3="1338"/>
     <triangle v1="2422" v2="2402" v3="2421"/>
     <triangle v1="2421" v2="2402" v3="2420"/>
     <triangle v1="2420" v2="2402" v3="2400"/>
     <triangle v1="2351" v2="1470" v3="1340"/>
     <triangle v1="1340" v2="2369" v3="2371"/>
     <triangle v1="2383" v2="2387" v3="2367"/>
     <triangle v1="2383" v2="2385" v3="2387"/>
     <triangle v1="1340" v2="2371" v3="2351"/>
     <triangle v1="1336" v2="2367" v3="2369"/>
     <triangle v1="1340" v2="1336" v3="2369"/>
     <triangle v1="1336" v2="2383" v3="2367"/>
     <triangle v1="2351" v2="2353" v3="1470"/>
     <triangle v1="1470" v2="2353" v3="2276"/>
     <triangle v1="1470" v2="2276" v3="1472"/>
     <triangle v1="1472" v2="2276" v3="2275"/>
     <triangle v1="1472" v2="2275" v3="1468"/>
     <triangle v1="1468" v2="2275" v3="2350"/>
     <triangle v1="1468" v2="2350" v3="1466"/>
     <triangle v1="1466" v2="2350" v3="2349"/>
     <triangle v1="1466" v2="2349" v3="1465"/>
     <triangle v1="1465" v2="2349" v3="2348"/>
     <triangle v1="1465" v2="2348" v3="1463"/>
     <triangle v1="1463" v2="2348" v3="2347"/>
     <triangle v1="1463" v2="2347" v3="1460"/>
     <triangle v1="1460" v2="2347" v3="1020"/>
     <triangle v1="1460" v2="1020" v3="1458"/>
     <triangle v1="1458" v2="1020" v3="1455"/>
     <triangle v1="1455" v2="1020" v3="2346"/>
     <triangle v1="1455" v2="2346" v3="1453"/>
     <triangle v1="1453" v2="2346" v3="2345"/>
     <triangle v1="1453" v2="2345" v3="1452"/>
     <triangle v1="1452" v2="2345" v3="2344"/>
     <triangle v1="1452" v2="2344" v3="1450"/>
     <triangle v1="1450" v2="2344" v3="2343"/>
     <triangle v1="1450" v2="2343" v3="1447"/>
     <triangle v1="1447" v2="2343" v3="2342"/>
     <triangle v1="1447" v2="2342" v3="1448"/>
     <triangle v1="1448" v2="2342" v3="2273"/>
     <triangle v1="1448" v2="2273" v3="2272"/>
     <triangle v1="2244" v2="1445" v3="2272"/>
     <triangle v1="2272" v2="1445" v3="1448"/>
     <triangle v1="1333" v2="2223" v3="2222"/>
     <triangle v1="2222" v2="2223" v3="2225"/>
     <triangle v1="2222" v2="2225" v3="2227"/>
     <triangle v1="1333" v2="2248" v3="2223"/>
     <triangle v1="1335" v2="2248" v3="1333"/>
     <triangle v1="1335" v2="2246" v3="2248"/>
     <triangle v1="1335" v2="2244" v3="2246"/>
     <triangle v1="2244" v2="1335" v3="1445"/>
     <triangle v1="2424" v2="653" v3="2425"/>
     <triangle v1="2425" v2="653" v3="652"/>
     <triangle v1="2425" v2="652" v3="651"/>
     <triangle v1="651" v2="650" v3="2425"/>
     <triangle v1="2425" v2="650" v3="649"/>
     <triangle v1="2425" v2="649" v3="275"/>
     <triangle v1="2425" v2="275" v3="2426"/>
     <triangle v1="2426" v2="275" v3="276"/>
     <triangle v1="2426" v2="276" v3="277"/>
     <triangle v1="2426" v2="277" v3="2427"/>
     <triangle v1="2427" v2="277" v3="279"/>
     <triangle v1="2427" v2="279" v3="2428"/>
     <triangle v1="2428" v2="279" v3="240"/>
     <triangle v1="2428" v2="240" v3="2429"/>
     <triangle v1="2429" v2="240" v3="2430"/>
     <triangle v1="2429" v2="2430" v3="287"/>
     <triangle v1="287" v2="286" v3="2429"/>
     <triangle v1="2429" v2="286" v3="2431"/>
     <triangle v1="2431" v2="286" v3="292"/>
     <triangle v1="2431" v2="292" v3="2432"/>
     <triangle v1="2432" v2="292" v3="294"/>
     <triangle v1="2432" v2="294" v3="2433"/>
     <triangle v1="2433" v2="294" v3="296"/>
     <triangle v1="2433" v2="296" v3="2434"/>
     <triangle v1="2434" v2="296" v3="298"/>
     <triangle v1="2434" v2="298" v3="2435"/>
     <triangle v1="2435" v2="298" v3="303"/>
     <triangle v1="2435" v2="303" v3="2436"/>
     <triangle v1="2436" v2="303" v3="304"/>
     <triangle v1="2436" v2="304" v3="2437"/>
     <triangle v1="2437" v2="304" v3="300"/>
     <triangle v1="2437" v2="300" v3="2438"/>
     <triangle v1="2438" v2="300" v3="305"/>
     <triangle v1="2438" v2="305" v3="2439"/>
     <triangle v1="2439" v2="305" v3="307"/>
     <triangle v1="2439" v2="307" v3="2440"/>
     <triangle v1="2440" v2="307" v3="309"/>
     <triangle v1="2440" v2="309" v3="2441"/>
     <triangle v1="2441" v2="309" v3="311"/>
     <triangle v1="2441" v2="311" v3="2442"/>
     <triangle v1="2442" v2="311" v3="313"/>
     <triangle v1="2442" v2="313" v3="534"/>
     <triangle v1="534" v2="2443" v3="2442"/>
     <triangle v1="2442" v2="2443" v3="2091"/>
     <triangle v1="2442" v2="2091" v3="2146"/>
     <triangle v1="2144" v2="2444" v3="2146"/>
     <triangle v1="2146" v2="2444" v3="2445"/>
     <triangle v1="2146" v2="2445" v3="2442"/>
     <triangle v1="2442" v2="2445" v3="2441"/>
     <triangle v1="2444" v2="2144" v3="2446"/>
     <triangle v1="2446" v2="2144" v3="2143"/>
     <triangle v1="2446" v2="2143" v3="2111"/>
     <triangle v1="2446" v2="2111" v3="2447"/>
     <triangle v1="2447" v2="2111" v3="2110"/>
     <triangle v1="2447" v2="2110" v3="2109"/>
     <triangle v1="2109" v2="2108" v3="2447"/>
     <triangle v1="2447" v2="2108" v3="2107"/>
     <triangle v1="2447" v2="2107" v3="2106"/>
     <triangle v1="2106" v2="2104" v3="2447"/>
     <triangle v1="2447" v2="2104" v3="2448"/>
     <triangle v1="2447" v2="2448" v3="2449"/>
     <triangle v1="2449" v2="2448" v3="2450"/>
     <triangle v1="2449" v2="2450" v3="2451"/>
     <triangle v1="2451" v2="2450" v3="2452"/>
     <triangle v1="2451" v2="2452" v3="2453"/>
     <triangle v1="2453" v2="2452" v3="2454"/>
     <triangle v1="2453" v2="2454" v3="2455"/>
     <triangle v1="2455" v2="2454" v3="2456"/>
     <triangle v1="2455" v2="2456" v3="2457"/>
     <triangle v1="2457" v2="2456" v3="671"/>
     <triangle v1="2457" v2="671" v3="670"/>
     <triangle v1="670" v2="669" v3="2458"/>
     <triangle v1="2458" v2="669" v3="2459"/>
     <triangle v1="2458" v2="2459" v3="2460"/>
     <triangle v1="2460" v2="2459" v3="2461"/>
     <triangle v1="2460" v2="2461" v3="2462"/>
     <triangle v1="2462" v2="2461" v3="2463"/>
     <triangle v1="2462" v2="2463" v3="2464"/>
     <triangle v1="2464" v2="2463" v3="2465"/>
     <triangle v1="2464" v2="2465" v3="2466"/>
     <triangle v1="2466" v2="2465" v3="2424"/>
     <triangle v1="2466" v2="2424" v3="2425"/>
     <triangle v1="2428" v2="2429" v3="2467"/>
     <triangle v1="2467" v2="2429" v3="2431"/>
     <triangle v1="2467" v2="2431" v3="2468"/>
     <triangle v1="2468" v2="2431" v3="2432"/>
     <triangle v1="2468" v2="2432" v3="2469"/>
     <triangle v1="2469" v2="2432" v3="2433"/>
     <triangle v1="2469" v2="2433" v3="2470"/>
     <triangle v1="2470" v2="2433" v3="2434"/>
     <triangle v1="2470" v2="2434" v3="2471"/>
     <triangle v1="2471" v2="2434" v3="2435"/>
     <triangle v1="2471" v2="2435" v3="2472"/>
     <triangle v1="2472" v2="2435" v3="2436"/>
     <triangle v1="2472" v2="2436" v3="2473"/>
     <triangle v1="2473" v2="2436" v3="2437"/>
     <triangle v1="2473" v2="2437" v3="2474"/>
     <triangle v1="2474" v2="2437" v3="2438"/>
     <triangle v1="2474" v2="2438" v3="2475"/>
     <triangle v1="2475" v2="2438" v3="2439"/>
     <triangle v1="2475" v2="2439" v3="2476"/>
     <triangle v1="2476" v2="2439" v3="2440"/>
     <triangle v1="2476" v2="2440" v3="2477"/>
     <triangle v1="2477" v2="2440" v3="2441"/>
     <triangle v1="2477" v2="2441" v3="2445"/>
     <triangle v1="2427" v2="2428" v3="2478"/>
     <triangle v1="2478" v2="2428" v3="2467"/>
     <triangle v1="2478" v2="2467" v3="2479"/>
     <triangle v1="2479" v2="2467" v3="2468"/>
     <triangle v1="2479" v2="2468" v3="2480"/>
     <triangle v1="2480" v2="2468" v3="2469"/>
     <triangle v1="2480" v2="2469" v3="2481"/>
     <triangle v1="2481" v2="2469" v3="2470"/>
     <triangle v1="2481" v2="2470" v3="2482"/>
     <triangle v1="2482" v2="2470" v3="2471"/>
     <triangle v1="2482" v2="2471" v3="2483"/>
     <triangle v1="2483" v2="2471" v3="2472"/>
     <triangle v1="2483" v2="2472" v3="2484"/>
     <triangle v1="2484" v2="2472" v3="2473"/>
     <triangle v1="2484" v2="2473" v3="2485"/>
     <triangle v1="2485" v2="2473" v3="2474"/>
     <triangle v1="2485" v2="2474" v3="2486"/>
     <triangle v1="2486" v2="2474" v3="2475"/>
     <triangle v1="2486" v2="2475" v3="2487"/>
     <triangle v1="2487" v2="2475" v3="2476"/>
     <triangle v1="2487" v2="2476" v3="2488"/>
     <triangle v1="2488" v2="2476" v3="2477"/>
     <triangle v1="2488" v2="2477" v3="2444"/>
     <triangle v1="2444" v2="2477" v3="2445"/>
     <triangle v1="2466" v2="2425" v3="2426"/>
     <triangle v1="2426" v2="2427" v3="2489"/>
     <triangle v1="2489" v2="2427" v3="2478"/>
     <triangle v1="2489" v2="2478" v3="2490"/>
     <triangle v1="2490" v2="2478" v3="2479"/>
     <triangle v1="2490" v2="2479" v3="2491"/>
     <triangle v1="2491" v2="2479" v3="2480"/>
     <triangle v1="2491" v2="2480" v3="2492"/>
     <triangle v1="2492" v2="2480" v3="2481"/>
     <triangle v1="2492" v2="2481" v3="2493"/>
     <triangle v1="2493" v2="2481" v3="2482"/>
     <triangle v1="2493" v2="2482" v3="2494"/>
     <triangle v1="2494" v2="2482" v3="2483"/>
     <triangle v1="2494" v2="2483" v3="2495"/>
     <triangle v1="2495" v2="2483" v3="2484"/>
     <triangle v1="2495" v2="2484" v3="2496"/>
     <triangle v1="2496" v2="2484" v3="2485"/>
     <triangle v1="2496" v2="2485" v3="2497"/>
     <triangle v1="2497" v2="2485" v3="2486"/>
     <triangle v1="2497" v2="2486" v3="2498"/>
     <triangle v1="2498" v2="2486" v3="2487"/>
     <triangle v1="2498" v2="2487" v3="2499"/>
     <triangle v1="2499" v2="2487" v3="2488"/>
     <triangle v1="2499" v2="2488" v3="2446"/>
     <triangle v1="2446" v2="2488" v3="2444"/>
     <triangle v1="2464" v2="2466" v3="2489"/>
     <triangle v1="2489" v2="2466" v3="2426"/>
     <triangle v1="2464" v2="2489" v3="2490"/>
     <triangle v1="2462" v2="2464" v3="2490"/>
     <triangle v1="2462" v2="2490" v3="2491"/>
     <triangle v1="2460" v2="2462" v3="2491"/>
     <triangle v1="2460" v2="2491" v3="2492"/>
     <triangle v1="2458" v2="2460" v3="2492"/>
     <triangle v1="2458" v2="2492" v3="2493"/>
     <triangle v1="670" v2="2458" v3="2493"/>
     <triangle v1="670" v2="2493" v3="2494"/>
     <triangle v1="2457" v2="670" v3="2494"/>
     <triangle v1="2457" v2="2494" v3="2495"/>
     <triangle v1="2455" v2="2457" v3="2495"/>
     <triangle v1="2455" v2="2495" v3="2496"/>
     <triangle v1="2453" v2="2455" v3="2496"/>
     <triangle v1="2453" v2="2496" v3="2497"/>
     <triangle v1="2451" v2="2453" v3="2497"/>
     <triangle v1="2451" v2="2497" v3="2498"/>
     <triangle v1="2449" v2="2451" v3="2498"/>
     <triangle v1="2449" v2="2498" v3="2499"/>
     <triangle v1="2447" v2="2449" v3="2499"/>
     <triangle v1="2447" v2="2499" v3="2446"/>
     <triangle v1="744" v2="653" v3="1423"/>
     <triangle v1="2424" v2="1423" v3="653"/>
     <triangle v1="1423" v2="2424" v3="1425"/>
     <triangle v1="2465" v2="1425" v3="2424"/>
     <triangle v1="1425" v2="2465" v3="1428"/>
     <triangle v1="2463" v2="1428" v3="2465"/>
     <triangle v1="1428" v2="2463" v3="1430"/>
     <triangle v1="2461" v2="1430" v3="2463"/>
     <triangle v1="1430" v2="2461" v3="1431"/>
     <triangle v1="2459" v2="1431" v3="2461"/>
     <triangle v1="1431" v2="2459" v3="729"/>
     <triangle v1="669" v2="729" v3="2459"/>
     <triangle v1="730" v2="671" v3="1433"/>
     <triangle v1="2456" v2="1433" v3="671"/>
     <triangle v1="1433" v2="2456" v3="1435"/>
     <triangle v1="2454" v2="1435" v3="2456"/>
     <triangle v1="1435" v2="2454" v3="1436"/>
     <triangle v1="2452" v2="1436" v3="2454"/>
     <triangle v1="2452" v2="1438" v3="1436"/>
     <triangle v1="1438" v2="2452" v3="2450"/>
     <triangle v1="2450" v2="1441" v3="1438"/>
     <triangle v1="1441" v2="2450" v3="2448"/>
     <triangle v1="2448" v2="1443" v3="1441"/>
     <triangle v1="1443" v2="2448" v3="2104"/>
     <triangle v1="2500" v2="2501" v3="2502"/>
     <triangle v1="2502" v2="2501" v3="533"/>
     <triangle v1="533" v2="2501" v3="503"/>
     <triangle v1="503" v2="2501" v3="2503"/>
     <triangle v1="2503" v2="2501" v3="2504"/>
     <triangle v1="2503" v2="2504" v3="2505"/>
     <triangle v1="2506" v2="1521" v3="1519"/>
     <triangle v1="1521" v2="2506" v3="2507"/>
     <triangle v1="2508" v2="1519" v3="1516"/>
     <triangle v1="1519" v2="2508" v3="2506"/>
     <triangle v1="2509" v2="1516" v3="1514"/>
     <triangle v1="1516" v2="2509" v3="2508"/>
     <triangle v1="1513" v2="2510" v3="1514"/>
     <triangle v1="2509" v2="1514" v3="2510"/>
     <triangle v1="1511" v2="2511" v3="1513"/>
     <triangle v1="2510" v2="1513" v3="2511"/>
     <triangle v1="726" v2="668" v3="1511"/>
     <triangle v1="2511" v2="1511" v3="668"/>
     <triangle v1="1509" v2="2512" v3="727"/>
     <triangle v1="666" v2="727" v3="2512"/>
     <triangle v1="1508" v2="2513" v3="1509"/>
     <triangle v1="2512" v2="1509" v3="2513"/>
     <triangle v1="1506" v2="2514" v3="1508"/>
     <triangle v1="2513" v2="1508" v3="2514"/>
     <triangle v1="1504" v2="2515" v3="1506"/>
     <triangle v1="2514" v2="1506" v3="2515"/>
     <triangle v1="1501" v2="2516" v3="1504"/>
     <triangle v1="2515" v2="1504" v3="2516"/>
     <triangle v1="1495" v2="2517" v3="1501"/>
     <triangle v1="2516" v2="1501" v3="2517"/>
     <triangle v1="2518" v2="2519" v3="2520"/>
     <triangle v1="2520" v2="2519" v3="2521"/>
     <triangle v1="2520" v2="2521" v3="530"/>
     <triangle v1="530" v2="2521" v3="532"/>
     <triangle v1="532" v2="2521" v3="2522"/>
     <triangle v1="2522" v2="2521" v3="2523"/>
     <triangle v1="2524" v2="2525" v3="2523"/>
     <triangle v1="2523" v2="2525" v3="2526"/>
     <triangle v1="2523" v2="2526" v3="2522"/>
     <triangle v1="2522" v2="2526" v3="532"/>
     <triangle v1="532" v2="2526" v3="528"/>
     <triangle v1="2525" v2="2524" v3="2527"/>
     <triangle v1="2527" v2="2524" v3="2528"/>
     <triangle v1="2527" v2="2528" v3="2529"/>
     <triangle v1="2529" v2="2528" v3="2530"/>
     <triangle v1="2529" v2="2530" v3="2531"/>
     <triangle v1="2529" v2="2531" v3="2532"/>
     <triangle v1="2532" v2="2531" v3="2533"/>
     <triangle v1="2532" v2="2533" v3="2534"/>
     <triangle v1="2534" v2="2535" v3="2532"/>
     <triangle v1="2532" v2="2535" v3="2536"/>
     <triangle v1="2532" v2="2536" v3="2507"/>
     <triangle v1="2507" v2="2506" v3="2532"/>
     <triangle v1="2532" v2="2506" v3="2537"/>
     <triangle v1="2532" v2="2537" v3="2538"/>
     <triangle v1="2538" v2="2537" v3="2539"/>
     <triangle v1="2538" v2="2539" v3="2540"/>
     <triangle v1="2540" v2="2539" v3="2541"/>
     <triangle v1="2540" v2="2541" v3="2542"/>
     <triangle v1="2542" v2="2541" v3="2543"/>
     <triangle v1="2542" v2="2543" v3="2544"/>
     <triangle v1="2544" v2="2543" v3="2545"/>
     <triangle v1="2544" v2="2545" v3="515"/>
     <triangle v1="515" v2="2545" v3="519"/>
     <triangle v1="519" v2="2545" v3="2546"/>
     <triangle v1="519" v2="2546" v3="518"/>
     <triangle v1="518" v2="2546" v3="2547"/>
     <triangle v1="518" v2="2547" v3="513"/>
     <triangle v1="513" v2="2547" v3="2548"/>
     <triangle v1="513" v2="2548" v3="511"/>
     <triangle v1="511" v2="2548" v3="2549"/>
     <triangle v1="511" v2="2549" v3="509"/>
     <triangle v1="509" v2="2549" v3="2550"/>
     <triangle v1="509" v2="2550" v3="507"/>
     <triangle v1="507" v2="2550" v3="2551"/>
     <triangle v1="507" v2="2551" v3="505"/>
     <triangle v1="505" v2="2551" v3="2552"/>
     <triangle v1="505" v2="2552" v3="533"/>
     <triangle v1="533" v2="2552" v3="2502"/>
     <triangle v1="2502" v2="2552" v3="2500"/>
     <triangle v1="2500" v2="2552" v3="2553"/>
     <triangle v1="2500" v2="2553" v3="2554"/>
     <triangle v1="2554" v2="2553" v3="2555"/>
     <triangle v1="2554" v2="2555" v3="2556"/>
     <triangle v1="2556" v2="2555" v3="2557"/>
     <triangle v1="2556" v2="2557" v3="2558"/>
     <triangle v1="2558" v2="2557" v3="2559"/>
     <triangle v1="2559" v2="2557" v3="2560"/>
     <triangle v1="2559" v2="2560" v3="2561"/>
     <triangle v1="2561" v2="2560" v3="2562"/>
     <triangle v1="2562" v2="2560" v3="2563"/>
     <triangle v1="2563" v2="2560" v3="2564"/>
     <triangle v1="2564" v2="2560" v3="2565"/>
     <triangle v1="2565" v2="2560" v3="2517"/>
     <triangle v1="2517" v2="2560" v3="2516"/>
     <triangle v1="2516" v2="2560" v3="2566"/>
     <triangle v1="2516" v2="2566" v3="2515"/>
     <triangle v1="2515" v2="2566" v3="2567"/>
     <triangle v1="2515" v2="2567" v3="2514"/>
     <triangle v1="2514" v2="2567" v3="2568"/>
     <triangle v1="2514" v2="2568" v3="2513"/>
     <triangle v1="2513" v2="2568" v3="2569"/>
     <triangle v1="2513" v2="2569" v3="2512"/>
     <triangle v1="2512" v2="2569" v3="2570"/>
     <triangle v1="2512" v2="2570" v3="666"/>
     <triangle v1="666" v2="2570" v3="667"/>
     <triangle v1="668" v2="667" v3="2571"/>
     <triangle v1="668" v2="2571" v3="2511"/>
     <triangle v1="2511" v2="2571" v3="2572"/>
     <triangle v1="2511" v2="2572" v3="2510"/>
     <triangle v1="2510" v2="2572" v3="2573"/>
     <triangle v1="2510" v2="2573" v3="2509"/>
     <triangle v1="2509" v2="2573" v3="2574"/>
     <triangle v1="2509" v2="2574" v3="2508"/>
     <triangle v1="2508" v2="2574" v3="2537"/>
     <triangle v1="2508" v2="2537" v3="2506"/>
     <triangle v1="515" v2="520" v3="2544"/>
     <triangle v1="2544" v2="520" v3="2575"/>
     <triangle v1="2544" v2="2575" v3="2542"/>
     <triangle v1="2542" v2="2575" v3="2576"/>
     <triangle v1="2542" v2="2576" v3="2540"/>
     <triangle v1="2540" v2="2576" v3="2577"/>
     <triangle v1="2540" v2="2577" v3="2538"/>
     <triangle v1="2538" v2="2577" v3="2529"/>
     <triangle v1="2538" v2="2529" v3="2532"/>
     <triangle v1="520" v2="522" v3="2575"/>
     <triangle v1="2575" v2="522" v3="2578"/>
     <triangle v1="2575" v2="2578" v3="2576"/>
     <triangle v1="2576" v2="2578" v3="2579"/>
     <triangle v1="2576" v2="2579" v3="2577"/>
     <triangle v1="2577" v2="2579" v3="2527"/>
     <triangle v1="2577" v2="2527" v3="2529"/>
     <triangle v1="522" v2="524" v3="2578"/>
     <triangle v1="2578" v2="524" v3="2580"/>
     <triangle v1="2578" v2="2580" v3="2579"/>
     <triangle v1="2579" v2="2580" v3="2525"/>
     <triangle v1="2579" v2="2525" v3="2527"/>
     <triangle v1="524" v2="526" v3="2580"/>
     <triangle v1="2580" v2="526" v3="2526"/>
     <triangle v1="2580" v2="2526" v3="2525"/>
     <triangle v1="526" v2="528" v3="2526"/>
     <triangle v1="2537" v2="2574" v3="2539"/>
     <triangle v1="2539" v2="2574" v3="2581"/>
     <triangle v1="2539" v2="2581" v3="2541"/>
     <triangle v1="2541" v2="2581" v3="2582"/>
     <triangle v1="2541" v2="2582" v3="2543"/>
     <triangle v1="2543" v2="2582" v3="2583"/>
     <triangle v1="2543" v2="2583" v3="2545"/>
     <triangle v1="2545" v2="2583" v3="2546"/>
     <triangle v1="2574" v2="2573" v3="2581"/>
     <triangle v1="2581" v2="2573" v3="2584"/>
     <triangle v1="2581" v2="2584" v3="2582"/>
     <triangle v1="2582" v2="2584" v3="2585"/>
     <triangle v1="2582" v2="2585" v3="2583"/>
     <triangle v1="2583" v2="2585" v3="2586"/>
     <triangle v1="2583" v2="2586" v3="2546"/>
     <triangle v1="2546" v2="2586" v3="2547"/>
     <triangle v1="2573" v2="2572" v3="2584"/>
     <triangle v1="2584" v2="2572" v3="2587"/>
     <triangle v1="2584" v2="2587" v3="2585"/>
     <triangle v1="2585" v2="2587" v3="2588"/>
     <triangle v1="2585" v2="2588" v3="2586"/>
     <triangle v1="2586" v2="2588" v3="2589"/>
     <triangle v1="2586" v2="2589" v3="2547"/>
     <triangle v1="2547" v2="2589" v3="2548"/>
     <triangle v1="2572" v2="2571" v3="2587"/>
     <triangle v1="2587" v2="2571" v3="2590"/>
     <triangle v1="2587" v2="2590" v3="2588"/>
     <triangle v1="2588" v2="2590" v3="2591"/>
     <triangle v1="2588" v2="2591" v3="2589"/>
     <triangle v1="2589" v2="2591" v3="2592"/>
     <triangle v1="2589" v2="2592" v3="2548"/>
     <triangle v1="2548" v2="2592" v3="2549"/>
     <triangle v1="2571" v2="667" v3="2590"/>
     <triangle v1="2590" v2="667" v3="2593"/>
     <triangle v1="2590" v2="2593" v3="2591"/>
     <triangle v1="2591" v2="2593" v3="2594"/>
     <triangle v1="2591" v2="2594" v3="2592"/>
     <triangle v1="2592" v2="2594" v3="2595"/>
     <triangle v1="2592" v2="2595" v3="2549"/>
     <triangle v1="2549" v2="2595" v3="2550"/>
     <triangle v1="667" v2="2570" v3="2593"/>
     <triangle v1="2593" v2="2570" v3="2596"/>
     <triangle v1="2593" v2="2596" v3="2594"/>
     <triangle v1="2594" v2="2596" v3="2597"/>
     <triangle v1="2594" v2="2597" v3="2595"/>
     <triangle v1="2595" v2="2597" v3="2598"/>
     <triangle v1="2595" v2="2598" v3="2550"/>
     <triangle v1="2550" v2="2598" v3="2551"/>
     <triangle v1="2570" v2="2569" v3="2596"/>
     <triangle v1="2596" v2="2569" v3="2599"/>
     <triangle v1="2596" v2="2599" v3="2597"/>
     <triangle v1="2597" v2="2599" v3="2600"/>
     <triangle v1="2597" v2="2600" v3="2598"/>
     <triangle v1="2598" v2="2600" v3="2601"/>
     <triangle v1="2598" v2="2601" v3="2551"/>
     <triangle v1="2551" v2="2601" v3="2552"/>
     <triangle v1="2569" v2="2568" v3="2599"/>
     <triangle v1="2599" v2="2568" v3="2602"/>
     <triangle v1="2599" v2="2602" v3="2600"/>
     <triangle v1="2600" v2="2602" v3="2603"/>
     <triangle v1="2600" v2="2603" v3="2601"/>
     <triangle v1="2601" v2="2603" v3="2553"/>
     <triangle v1="2601" v2="2553" v3="2552"/>
     <triangle v1="2568" v2="2567" v3="2602"/>
     <triangle v1="2602" v2="2567" v3="2604"/>
     <triangle v1="2602" v2="2604" v3="2603"/>
     <triangle v1="2603" v2="2604" v3="2555"/>
     <triangle v1="2603" v2="2555" v3="2553"/>
     <triangle v1="2567" v2="2566" v3="2604"/>
     <triangle v1="2604" v2="2566" v3="2557"/>
     <triangle v1="2604" v2="2557" v3="2555"/>
     <triangle v1="2560" v2="2557" v3="2566"/>
     <triangle v1="2605" v2="2606" v3="2607"/>
     <triangle v1="2607" v2="2606" v3="2608"/>
     <triangle v1="1285" v2="2608" v3="2606"/>
     <triangle v1="2608" v2="1285" v3="2609"/>
     <triangle v1="2609" v2="1285" v3="2610"/>
     <triangle v1="2610" v2="1285" v3="1284"/>
     <triangle v1="2611" v2="2610" v3="2612"/>
     <triangle v1="2613" v2="2609" v3="2611"/>
     <triangle v1="1284" v2="2612" v3="2610"/>
     <triangle v1="2610" v2="2611" v3="2609"/>
     <triangle v1="2607" v2="2614" v3="2605"/>
     <triangle v1="2614" v2="2607" v3="2615"/>
     <triangle v1="2608" v2="2615" v3="2607"/>
     <triangle v1="2612" v2="1284" v3="1283"/>
     <triangle v1="2615" v2="2608" v3="2613"/>
     <triangle v1="2609" v2="2613" v3="2608"/>
     <triangle v1="2616" v2="2611" v3="2617"/>
     <triangle v1="2617" v2="2612" v3="2618"/>
     <triangle v1="2611" v2="2616" v3="2613"/>
     <triangle v1="2619" v2="2613" v3="2616"/>
     <triangle v1="1283" v2="2618" v3="2612"/>
     <triangle v1="2612" v2="2617" v3="2611"/>
     <triangle v1="2618" v2="1283" v3="1330"/>
     <triangle v1="2615" v2="2620" v3="2614"/>
     <triangle v1="2620" v2="2615" v3="2619"/>
     <triangle v1="2613" v2="2619" v3="2615"/>
     <triangle v1="2620" v2="2619" v3="2621"/>
     <triangle v1="2617" v2="2618" v3="2622"/>
     <triangle v1="2619" v2="2616" v3="2623"/>
     <triangle v1="2624" v2="2623" v3="2616"/>
     <triangle v1="2622" v2="2624" v3="2617"/>
     <triangle v1="2616" v2="2617" v3="2624"/>
     <triangle v1="2623" v2="2621" v3="2619"/>
     <triangle v1="1310" v2="2625" v3="1330"/>
     <triangle v1="2625" v2="2622" v3="2618"/>
     <triangle v1="2618" v2="1330" v3="2625"/>
     <triangle v1="2624" v2="2622" v3="2626"/>
     <triangle v1="2626" v2="2627" v3="2624"/>
     <triangle v1="2621" v2="2623" v3="2628"/>
     <triangle v1="2627" v2="2628" v3="2623"/>
     <triangle v1="2623" v2="2624" v3="2627"/>
     <triangle v1="1309" v2="2629" v3="1310"/>
     <triangle v1="2630" v2="2626" v3="2622"/>
     <triangle v1="2629" v2="2630" v3="2625"/>
     <triangle v1="2625" v2="1310" v3="2629"/>
     <triangle v1="2622" v2="2625" v3="2630"/>
     <triangle v1="1316" v2="2630" v3="2629"/>
     <triangle v1="1316" v2="2629" v3="1309"/>
     <triangle v1="1316" v2="2631" v3="2630"/>
     <triangle v1="2630" v2="2631" v3="2626"/>
     <triangle v1="2626" v2="2631" v3="2627"/>
     <triangle v1="2628" v2="2627" v3="2631"/>
     <triangle v1="2632" v2="2633" v3="2634"/>
     <triangle v1="2634" v2="2633" v3="2635"/>
     <triangle v1="2634" v2="2635" v3="2636"/>
     <triangle v1="2636" v2="2635" v3="2637"/>
     <triangle v1="2636" v2="2637" v3="2631"/>
     <triangle v1="2631" v2="2637" v3="2628"/>
     <triangle v1="2628" v2="2637" v3="2638"/>
     <triangle v1="2628" v2="2638" v3="2621"/>
     <triangle v1="2621" v2="2638" v3="2639"/>
     <triangle v1="2621" v2="2639" v3="2620"/>
     <triangle v1="2620" v2="2639" v3="2640"/>
     <triangle v1="2620" v2="2640" v3="2614"/>
     <triangle v1="2614" v2="2640" v3="2641"/>
     <triangle v1="2614" v2="2641" v3="2605"/>
     <triangle v1="2605" v2="2641" v3="2642"/>
     <triangle v1="2605" v2="2642" v3="2606"/>
     <triangle v1="2633" v2="2643" v3="2635"/>
     <triangle v1="2635" v2="2643" v3="2644"/>
     <triangle v1="2635" v2="2644" v3="2637"/>
     <triangle v1="2637" v2="2644" v3="2638"/>
     <triangle v1="2643" v2="2645" v3="2644"/>
     <triangle v1="2644" v2="2645" v3="2646"/>
     <triangle v1="2644" v2="2646" v3="2638"/>
     <triangle v1="2638" v2="2646" v3="2639"/>
     <triangle v1="2645" v2="2647" v3="2646"/>
     <triangle v1="2646" v2="2647" v3="2648"/>
     <triangle v1="2646" v2="2648" v3="2639"/>
     <triangle v1="2639" v2="2648" v3="2640"/>
     <triangle v1="2647" v2="2649" v3="2648"/>
     <triangle v1="2648" v2="2649" v3="2650"/>
     <triangle v1="2648" v2="2650" v3="2640"/>
     <triangle v1="2640" v2="2650" v3="2641"/>
     <triangle v1="2649" v2="2651" v3="2650"/>
     <triangle v1="2650" v2="2651" v3="2652"/>
     <triangle v1="2650" v2="2652" v3="2641"/>
     <triangle v1="2641" v2="2652" v3="2642"/>
     <triangle v1="2653" v2="2654" v3="2655"/>
     <triangle v1="2655" v2="2654" v3="2656"/>
     <triangle v1="2655" v2="2656" v3="2657"/>
     <triangle v1="2657" v2="2656" v3="2633"/>
     <triangle v1="2657" v2="2633" v3="2632"/>
     <triangle v1="2654" v2="2658" v3="2656"/>
     <triangle v1="2656" v2="2658" v3="2659"/>
     <triangle v1="2656" v2="2659" v3="2633"/>
     <triangle v1="2633" v2="2659" v3="2643"/>
     <triangle v1="2643" v2="2659" v3="2660"/>
     <triangle v1="2643" v2="2660" v3="2645"/>
     <triangle v1="2645" v2="2660" v3="2661"/>
     <triangle v1="2645" v2="2661" v3="2647"/>
     <triangle v1="2647" v2="2661" v3="2662"/>
     <triangle v1="2647" v2="2662" v3="2649"/>
     <triangle v1="2649" v2="2662" v3="2663"/>
     <triangle v1="2649" v2="2663" v3="2651"/>
     <triangle v1="2658" v2="2664" v3="2659"/>
     <triangle v1="2659" v2="2664" v3="2660"/>
     <triangle v1="2664" v2="2665" v3="2660"/>
     <triangle v1="2660" v2="2665" v3="2661"/>
     <triangle v1="2665" v2="2666" v3="2661"/>
     <triangle v1="2661" v2="2666" v3="2662"/>
     <triangle v1="2667" v2="2668" v3="2666"/>
     <triangle v1="2666" v2="2668" v3="2662"/>
     <triangle v1="2668" v2="2663" v3="2662"/>
     <triangle v1="2667" v2="2666" v3="2669"/>
     <triangle v1="2669" v2="2666" v3="2670"/>
     <triangle v1="2669" v2="2670" v3="504"/>
     <triangle v1="504" v2="2670" v3="2671"/>
     <triangle v1="2671" v2="2670" v3="2672"/>
     <triangle v1="2671" v2="2672" v3="2673"/>
     <triangle v1="2673" v2="2672" v3="2674"/>
     <triangle v1="2673" v2="2674" v3="2675"/>
     <triangle v1="2675" v2="2674" v3="2676"/>
     <triangle v1="2675" v2="2676" v3="2677"/>
     <triangle v1="2677" v2="2676" v3="2678"/>
     <triangle v1="2677" v2="2678" v3="2679"/>
     <triangle v1="2679" v2="2678" v3="2654"/>
     <triangle v1="2679" v2="2654" v3="2680"/>
     <triangle v1="2680" v2="2654" v3="2653"/>
     <triangle v1="2680" v2="2653" v3="2681"/>
     <triangle v1="2670" v2="2666" v3="2672"/>
     <triangle v1="2672" v2="2666" v3="2665"/>
     <triangle v1="2672" v2="2665" v3="2674"/>
     <triangle v1="2674" v2="2665" v3="2664"/>
     <triangle v1="2674" v2="2664" v3="2676"/>
     <triangle v1="2676" v2="2664" v3="2658"/>
     <triangle v1="2676" v2="2658" v3="2678"/>
     <triangle v1="2678" v2="2658" v3="2654"/>
     <triangle v1="2681" v2="2682" v3="2680"/>
     <triangle v1="2680" v2="2682" v3="2683"/>
     <triangle v1="2680" v2="2683" v3="2679"/>
     <triangle v1="2679" v2="2683" v3="2677"/>
     <triangle v1="2684" v2="2685" v3="2686"/>
     <triangle v1="2686" v2="2685" v3="2687"/>
     <triangle v1="2686" v2="2687" v3="2688"/>
     <triangle v1="2686" v2="2688" v3="2689"/>
     <triangle v1="2689" v2="2688" v3="2690"/>
     <triangle v1="2689" v2="2690" v3="2691"/>
     <triangle v1="2691" v2="2690" v3="2692"/>
     <triangle v1="2691" v2="2692" v3="2693"/>
     <triangle v1="2693" v2="2692" v3="2694"/>
     <triangle v1="2693" v2="2694" v3="2695"/>
     <triangle v1="2695" v2="2694" v3="531"/>
     <triangle v1="2695" v2="531" v3="529"/>
     <triangle v1="2695" v2="529" v3="2696"/>
     <triangle v1="2696" v2="529" v3="527"/>
     <triangle v1="2696" v2="527" v3="2697"/>
     <triangle v1="2697" v2="527" v3="525"/>
     <triangle v1="2697" v2="525" v3="2698"/>
     <triangle v1="2698" v2="525" v3="523"/>
     <triangle v1="2698" v2="523" v3="2699"/>
     <triangle v1="2699" v2="523" v3="521"/>
     <triangle v1="2699" v2="521" v3="2700"/>
     <triangle v1="2700" v2="521" v3="517"/>
     <triangle v1="2700" v2="517" v3="864"/>
     <triangle v1="864" v2="517" v3="516"/>
     <triangle v1="863" v2="516" v3="514"/>
     <triangle v1="863" v2="514" v3="2701"/>
     <triangle v1="2701" v2="514" v3="512"/>
     <triangle v1="2701" v2="512" v3="2702"/>
     <triangle v1="2702" v2="512" v3="510"/>
     <triangle v1="2702" v2="510" v3="2703"/>
     <triangle v1="2703" v2="510" v3="508"/>
     <triangle v1="2703" v2="508" v3="2704"/>
     <triangle v1="2704" v2="508" v3="506"/>
     <triangle v1="2704" v2="506" v3="2705"/>
     <triangle v1="2705" v2="506" v3="502"/>
     <triangle v1="2705" v2="502" v3="2706"/>
     <triangle v1="2706" v2="502" v3="504"/>
     <triangle v1="2706" v2="504" v3="2671"/>
     <triangle v1="2671" v2="2673" v3="2706"/>
     <triangle v1="2706" v2="2673" v3="2707"/>
     <triangle v1="2706" v2="2707" v3="2705"/>
     <triangle v1="2705" v2="2707" v3="2708"/>
     <triangle v1="2705" v2="2708" v3="2704"/>
     <triangle v1="2704" v2="2708" v3="2709"/>
     <triangle v1="2704" v2="2709" v3="2703"/>
     <triangle v1="2703" v2="2709" v3="2710"/>
     <triangle v1="2703" v2="2710" v3="2702"/>
     <triangle v1="2702" v2="2710" v3="2711"/>
     <triangle v1="2702" v2="2711" v3="2701"/>
     <triangle v1="2701" v2="2711" v3="2712"/>
     <triangle v1="2701" v2="2712" v3="863"/>
     <triangle v1="863" v2="2712" v3="902"/>
     <triangle v1="864" v2="903" v3="2700"/>
     <triangle v1="2700" v2="903" v3="2713"/>
     <triangle v1="2700" v2="2713" v3="2699"/>
     <triangle v1="2699" v2="2713" v3="2714"/>
     <triangle v1="2699" v2="2714" v3="2698"/>
     <triangle v1="2698" v2="2714" v3="2715"/>
     <triangle v1="2698" v2="2715" v3="2697"/>
     <triangle v1="2697" v2="2715" v3="2716"/>
     <triangle v1="2697" v2="2716" v3="2696"/>
     <triangle v1="2696" v2="2716" v3="2717"/>
     <triangle v1="2696" v2="2717" v3="2695"/>
     <triangle v1="2695" v2="2717" v3="2693"/>
     <triangle v1="2673" v2="2675" v3="2707"/>
     <triangle v1="2707" v2="2675" v3="2718"/>
     <triangle v1="2707" v2="2718" v3="2708"/>
     <triangle v1="2708" v2="2718" v3="2719"/>
     <triangle v1="2708" v2="2719" v3="2709"/>
     <triangle v1="2709" v2="2719" v3="2720"/>
     <triangle v1="2709" v2="2720" v3="2710"/>
     <triangle v1="2710" v2="2720" v3="2721"/>
     <triangle v1="2710" v2="2721" v3="2711"/>
     <triangle v1="2711" v2="2721" v3="2722"/>
     <triangle v1="2711" v2="2722" v3="2712"/>
     <triangle v1="2712" v2="2722" v3="2723"/>
     <triangle v1="2712" v2="2723" v3="902"/>
     <triangle v1="902" v2="2723" v3="935"/>
     <triangle v1="903" v2="936" v3="2713"/>
     <triangle v1="2713" v2="936" v3="2724"/>
     <triangle v1="2713" v2="2724" v3="2714"/>
     <triangle v1="2714" v2="2724" v3="2725"/>
     <triangle v1="2714" v2="2725" v3="2715"/>
     <triangle v1="2715" v2="2725" v3="2726"/>
     <triangle v1="2715" v2="2726" v3="2716"/>
     <triangle v1="2716" v2="2726" v3="2727"/>
     <triangle v1="2716" v2="2727" v3="2717"/>
     <triangle v1="2717" v2="2727" v3="2728"/>
     <triangle v1="2717" v2="2728" v3="2693"/>
     <triangle v1="2693" v2="2728" v3="2691"/>
     <triangle v1="2675" v2="2677" v3="2718"/>
     <triangle v1="2718" v2="2677" v3="2729"/>
     <triangle v1="2718" v2="2729" v3="2719"/>
     <triangle v1="2719" v2="2729" v3="2730"/>
     <triangle v1="2719" v2="2730" v3="2720"/>
     <triangle v1="2720" v2="2730" v3="2731"/>
     <triangle v1="2720" v2="2731" v3="2721"/>
     <triangle v1="2721" v2="2731" v3="2732"/>
     <triangle v1="2721" v2="2732" v3="2722"/>
     <triangle v1="2722" v2="2732" v3="2733"/>
     <triangle v1="2722" v2="2733" v3="2723"/>
     <triangle v1="2723" v2="2733" v3="2734"/>
     <triangle v1="2723" v2="2734" v3="935"/>
     <triangle v1="935" v2="2734" v3="959"/>
     <triangle v1="936" v2="960" v3="2724"/>
     <triangle v1="2724" v2="960" v3="2735"/>
     <triangle v1="2724" v2="2735" v3="2725"/>
     <triangle v1="2725" v2="2735" v3="2736"/>
     <triangle v1="2725" v2="2736" v3="2726"/>
     <triangle v1="2726" v2="2736" v3="2737"/>
     <triangle v1="2726" v2="2737" v3="2727"/>
     <triangle v1="2727" v2="2737" v3="2738"/>
     <triangle v1="2727" v2="2738" v3="2728"/>
     <triangle v1="2728" v2="2738" v3="2739"/>
     <triangle v1="2728" v2="2739" v3="2691"/>
     <triangle v1="2691" v2="2739" v3="2689"/>
     <triangle v1="2677" v2="2683" v3="2729"/>
     <triangle v1="2729" v2="2683" v3="2740"/>
     <triangle v1="2729" v2="2740" v3="2730"/>
     <triangle v1="2730" v2="2740" v3="2741"/>
     <triangle v1="2730" v2="2741" v3="2731"/>
     <triangle v1="2731" v2="2741" v3="2742"/>
     <triangle v1="2731" v2="2742" v3="2732"/>
     <triangle v1="2732" v2="2742" v3="2743"/>
     <triangle v1="2732" v2="2743" v3="2733"/>
     <triangle v1="2733" v2="2743" v3="2744"/>
     <triangle v1="2733" v2="2744" v3="2734"/>
     <triangle v1="2734" v2="2744" v3="2745"/>
     <triangle v1="2734" v2="2745" v3="959"/>
     <triangle v1="959" v2="2745" v3="992"/>
     <triangle v1="960" v2="993" v3="2735"/>
     <triangle v1="2735" v2="993" v3="2746"/>
     <triangle v1="2735" v2="2746" v3="2736"/>
     <triangle v1="2736" v2="2746" v3="2747"/>
     <triangle v1="2736" v2="2747" v3="2737"/>
     <triangle v1="2737" v2="2747" v3="2748"/>
     <triangle v1="2737" v2="2748" v3="2738"/>
     <triangle v1="2738" v2="2748" v3="2749"/>
     <triangle v1="2738" v2="2749" v3="2739"/>
     <triangle v1="2739" v2="2749" v3="2750"/>
     <triangle v1="2739" v2="2750" v3="2689"/>
     <triangle v1="2689" v2="2750" v3="2686"/>
     <triangle v1="2683" v2="2682" v3="2740"/>
     <triangle v1="2740" v2="2682" v3="2751"/>
     <triangle v1="2740" v2="2751" v3="2741"/>
     <triangle v1="2741" v2="2751" v3="2752"/>
     <triangle v1="2741" v2="2752" v3="2742"/>
     <triangle v1="2742" v2="2752" v3="2753"/>
     <triangle v1="2742" v2="2753" v3="2743"/>
     <triangle v1="2743" v2="2753" v3="2754"/>
     <triangle v1="2743" v2="2754" v3="2744"/>
     <triangle v1="2744" v2="2754" v3="2745"/>
     <triangle v1="2754" v2="2755" v3="2745"/>
     <triangle v1="2745" v2="2755" v3="992"/>
     <triangle v1="2755" v2="1023" v3="992"/>
     <triangle v1="1023" v2="2756" v3="993"/>
     <triangle v1="993" v2="2756" v3="2746"/>
     <triangle v1="2756" v2="2757" v3="2746"/>
     <triangle v1="2746" v2="2757" v3="2747"/>
     <triangle v1="2747" v2="2757" v3="2748"/>
     <triangle v1="2748" v2="2757" v3="2758"/>
     <triangle v1="2748" v2="2758" v3="2749"/>
     <triangle v1="2749" v2="2758" v3="2759"/>
     <triangle v1="2749" v2="2759" v3="2750"/>
     <triangle v1="2750" v2="2759" v3="2684"/>
     <triangle v1="2750" v2="2684" v3="2686"/>
     <triangle v1="2760" v2="2761" v3="2762"/>
     <triangle v1="2762" v2="2761" v3="2763"/>
     <triangle v1="2762" v2="2763" v3="2685"/>
     <triangle v1="2685" v2="2763" v3="2687"/>
     <triangle v1="2687" v2="2763" v3="2764"/>
     <triangle v1="2687" v2="2764" v3="2688"/>
     <triangle v1="2688" v2="2764" v3="2765"/>
     <triangle v1="2688" v2="2765" v3="2690"/>
     <triangle v1="2690" v2="2765" v3="2766"/>
     <triangle v1="2690" v2="2766" v3="2692"/>
     <triangle v1="2692" v2="2766" v3="2767"/>
     <triangle v1="2692" v2="2767" v3="2768"/>
     <triangle v1="2768" v2="2767" v3="2769"/>
     <triangle v1="2768" v2="2769" v3="2770"/>
     <triangle v1="2770" v2="2769" v3="2771"/>
     <triangle v1="2770" v2="2771" v3="2772"/>
     <triangle v1="2763" v2="2761" v3="2764"/>
     <triangle v1="2764" v2="2761" v3="2773"/>
     <triangle v1="2764" v2="2773" v3="2765"/>
     <triangle v1="2765" v2="2773" v3="2774"/>
     <triangle v1="2765" v2="2774" v3="2766"/>
     <triangle v1="2766" v2="2774" v3="2775"/>
     <triangle v1="2766" v2="2775" v3="2767"/>
     <triangle v1="2767" v2="2775" v3="2769"/>
     <triangle v1="2772" v2="531" v3="2770"/>
     <triangle v1="2770" v2="531" v3="2694"/>
     <triangle v1="2770" v2="2694" v3="2768"/>
     <triangle v1="2768" v2="2694" v3="2692"/>
     <triangle v1="2776" v2="2777" v3="2778"/>
     <triangle v1="2778" v2="2777" v3="2779"/>
     <triangle v1="2778" v2="2779" v3="2780"/>
     <triangle v1="2780" v2="2779" v3="2761"/>
     <triangle v1="2780" v2="2761" v3="2760"/>
     <triangle v1="2777" v2="2781" v3="2779"/>
     <triangle v1="2779" v2="2781" v3="2782"/>
     <triangle v1="2779" v2="2782" v3="2761"/>
     <triangle v1="2761" v2="2782" v3="2773"/>
     <triangle v1="2773" v2="2782" v3="2783"/>
     <triangle v1="2773" v2="2783" v3="2774"/>
     <triangle v1="2774" v2="2783" v3="2784"/>
     <triangle v1="2774" v2="2784" v3="2775"/>
     <triangle v1="2775" v2="2784" v3="2785"/>
     <triangle v1="2775" v2="2785" v3="2769"/>
     <triangle v1="2769" v2="2785" v3="2786"/>
     <triangle v1="2769" v2="2786" v3="2771"/>
     <triangle v1="2781" v2="2787" v3="2782"/>
     <triangle v1="2782" v2="2787" v3="2783"/>
     <triangle v1="2787" v2="2788" v3="2783"/>
     <triangle v1="2783" v2="2788" v3="2784"/>
     <triangle v1="2788" v2="2789" v3="2784"/>
     <triangle v1="2784" v2="2789" v3="2785"/>
     <triangle v1="2790" v2="2791" v3="2789"/>
     <triangle v1="2789" v2="2791" v3="2785"/>
     <triangle v1="2791" v2="2786" v3="2785"/>
     <triangle v1="2792" v2="2793" v3="2794"/>
     <triangle v1="2794" v2="2793" v3="2795"/>
     <triangle v1="2794" v2="2795" v3="2796"/>
     <triangle v1="2796" v2="2795" v3="2797"/>
     <triangle v1="2796" v2="2797" v3="2776"/>
     <triangle v1="2776" v2="2797" v3="2777"/>
     <triangle v1="2777" v2="2797" v3="2798"/>
     <triangle v1="2777" v2="2798" v3="2781"/>
     <triangle v1="2781" v2="2798" v3="2799"/>
     <triangle v1="2781" v2="2799" v3="2787"/>
     <triangle v1="2787" v2="2799" v3="2800"/>
     <triangle v1="2787" v2="2800" v3="2788"/>
     <triangle v1="2788" v2="2800" v3="2801"/>
     <triangle v1="2788" v2="2801" v3="2789"/>
     <triangle v1="2789" v2="2801" v3="2802"/>
     <triangle v1="2789" v2="2802" v3="2790"/>
     <triangle v1="2793" v2="2803" v3="2795"/>
     <triangle v1="2795" v2="2803" v3="2804"/>
     <triangle v1="2795" v2="2804" v3="2797"/>
     <triangle v1="2797" v2="2804" v3="2798"/>
     <triangle v1="2803" v2="2805" v3="2804"/>
     <triangle v1="2804" v2="2805" v3="2806"/>
     <triangle v1="2804" v2="2806" v3="2798"/>
     <triangle v1="2798" v2="2806" v3="2799"/>
     <triangle v1="2805" v2="2807" v3="2806"/>
     <triangle v1="2806" v2="2807" v3="2808"/>
     <triangle v1="2806" v2="2808" v3="2799"/>
     <triangle v1="2799" v2="2808" v3="2800"/>
     <triangle v1="2807" v2="2809" v3="2808"/>
     <triangle v1="2808" v2="2809" v3="2810"/>
     <triangle v1="2808" v2="2810" v3="2800"/>
     <triangle v1="2800" v2="2810" v3="2801"/>
     <triangle v1="2809" v2="2811" v3="2810"/>
     <triangle v1="2810" v2="2811" v3="2812"/>
     <triangle v1="2810" v2="2812" v3="2801"/>
     <triangle v1="2801" v2="2812" v3="2802"/>
     <triangle v1="2793" v2="2792" v3="2813"/>
     <triangle v1="1248" v2="2814" v3="2792"/>
     <triangle v1="2814" v2="2813" v3="2792"/>
     <triangle v1="1248" v2="2815" v3="2814"/>
     <triangle v1="1248" v2="2816" v3="2815"/>
     <triangle v1="1248" v2="1304" v3="2816"/>
     <triangle v1="2817" v2="2816" v3="1304"/>
     <triangle v1="2816" v2="2817" v3="2818"/>
     <triangle v1="2815" v2="2818" v3="2819"/>
     <triangle v1="2813" v2="2820" v3="2803"/>
     <triangle v1="2820" v2="2813" v3="2814"/>
     <triangle v1="2818" v2="2815" v3="2816"/>
     <triangle v1="2803" v2="2793" v3="2813"/>
     <triangle v1="2819" v2="2814" v3="2815"/>
     <triangle v1="1304" v2="1308" v3="2817"/>
     <triangle v1="2814" v2="2819" v3="2820"/>
     <triangle v1="2821" v2="2817" v3="1308"/>
     <triangle v1="2817" v2="2821" v3="2822"/>
     <triangle v1="2819" v2="2823" v3="2824"/>
     <triangle v1="2818" v2="2822" v3="2823"/>
     <triangle v1="2823" v2="2819" v3="2818"/>
     <triangle v1="2805" v2="2803" v3="2820"/>
     <triangle v1="2822" v2="2818" v3="2817"/>
     <triangle v1="2824" v2="2820" v3="2819"/>
     <triangle v1="1308" v2="1307" v3="2821"/>
     <triangle v1="2820" v2="2824" v3="2805"/>
     <triangle v1="2825" v2="2823" v3="2826"/>
     <triangle v1="2826" v2="2822" v3="2827"/>
     <triangle v1="1307" v2="2828" v3="2821"/>
     <triangle v1="2821" v2="2827" v3="2822"/>
     <triangle v1="2822" v2="2826" v3="2823"/>
     <triangle v1="2823" v2="2825" v3="2824"/>
     <triangle v1="2827" v2="2821" v3="2828"/>
     <triangle v1="2828" v2="1307" v3="1312"/>
     <triangle v1="2807" v2="2824" v3="2825"/>
     <triangle v1="2824" v2="2807" v3="2805"/>
     <triangle v1="2829" v2="2826" v3="2830"/>
     <triangle v1="2827" v2="2830" v3="2826"/>
     <triangle v1="2830" v2="2827" v3="2831"/>
     <triangle v1="2826" v2="2829" v3="2825"/>
     <triangle v1="2832" v2="1312" v3="1311"/>
     <triangle v1="1312" v2="2832" v3="2828"/>
     <triangle v1="2831" v2="2828" v3="2832"/>
     <triangle v1="2828" v2="2831" v3="2827"/>
     <triangle v1="2809" v2="2825" v3="2829"/>
     <triangle v1="2825" v2="2809" v3="2807"/>
     <triangle v1="1311" v2="1303" v3="2832"/>
     <triangle v1="2832" v2="1303" v3="2831"/>
     <triangle v1="2811" v2="2831" v3="1303"/>
     <triangle v1="2831" v2="2811" v3="2830"/>
     <triangle v1="2830" v2="2811" v3="2829"/>
     <triangle v1="2829" v2="2811" v3="2809"/>
     <triangle v1="2760" v2="1523" v3="1325"/>
     <triangle v1="1325" v2="2778" v3="2780"/>
     <triangle v1="2792" v2="2796" v3="2776"/>
     <triangle v1="2792" v2="2794" v3="2796"/>
     <triangle v1="1325" v2="2780" v3="2760"/>
     <triangle v1="1248" v2="2776" v3="2778"/>
     <triangle v1="1325" v2="1248" v3="2778"/>
     <triangle v1="1248" v2="2792" v3="2776"/>
     <triangle v1="2760" v2="2762" v3="1523"/>
     <triangle v1="1523" v2="2762" v3="2685"/>
     <triangle v1="1523" v2="2685" v3="1522"/>
     <triangle v1="1522" v2="2685" v3="2684"/>
     <triangle v1="1522" v2="2684" v3="1520"/>
     <triangle v1="1520" v2="2684" v3="2759"/>
     <triangle v1="1520" v2="2759" v3="1518"/>
     <triangle v1="1518" v2="2759" v3="2758"/>
     <triangle v1="1518" v2="2758" v3="1517"/>
     <triangle v1="1517" v2="2758" v3="2757"/>
     <triangle v1="1517" v2="2757" v3="1515"/>
     <triangle v1="1515" v2="2757" v3="2756"/>
     <triangle v1="1515" v2="2756" v3="1512"/>
     <triangle v1="1512" v2="2756" v3="1023"/>
     <triangle v1="1512" v2="1023" v3="1510"/>
     <triangle v1="1510" v2="1023" v3="1507"/>
     <triangle v1="1507" v2="1023" v3="2755"/>
     <triangle v1="1507" v2="2755" v3="1505"/>
     <triangle v1="1505" v2="2755" v3="2754"/>
     <triangle v1="1505" v2="2754" v3="1502"/>
     <triangle v1="1502" v2="2754" v3="2753"/>
     <triangle v1="1502" v2="2753" v3="1503"/>
     <triangle v1="1503" v2="2753" v3="2752"/>
     <triangle v1="1503" v2="2752" v3="1500"/>
     <triangle v1="1500" v2="2752" v3="2751"/>
     <triangle v1="1500" v2="2751" v3="1497"/>
     <triangle v1="1497" v2="2751" v3="2682"/>
     <triangle v1="1497" v2="2682" v3="2681"/>
     <triangle v1="2653" v2="1498" v3="2681"/>
     <triangle v1="2681" v2="1498" v3="1497"/>
     <triangle v1="1316" v2="2632" v3="2631"/>
     <triangle v1="2631" v2="2632" v3="2634"/>
     <triangle v1="2631" v2="2634" v3="2636"/>
     <triangle v1="1316" v2="2657" v3="2632"/>
     <triangle v1="1327" v2="2657" v3="1316"/>
     <triangle v1="1327" v2="2655" v3="2657"/>
     <triangle v1="1327" v2="2653" v3="2655"/>
     <triangle v1="2653" v2="1327" v3="1498"/>
     <triangle v1="2833" v2="2507" v3="2834"/>
     <triangle v1="2834" v2="2507" v3="2536"/>
     <triangle v1="2834" v2="2536" v3="2535"/>
     <triangle v1="2535" v2="2534" v3="2834"/>
     <triangle v1="2834" v2="2534" v3="2533"/>
     <triangle v1="2834" v2="2533" v3="2531"/>
     <triangle v1="2834" v2="2531" v3="2835"/>
     <triangle v1="2835" v2="2531" v3="2530"/>
     <triangle v1="2835" v2="2530" v3="2528"/>
     <triangle v1="2835" v2="2528" v3="2836"/>
     <triangle v1="2836" v2="2528" v3="2524"/>
     <triangle v1="2836" v2="2524" v3="2837"/>
     <triangle v1="2837" v2="2524" v3="2523"/>
     <triangle v1="2837" v2="2523" v3="2838"/>
     <triangle v1="2838" v2="2523" v3="2839"/>
     <triangle v1="2838" v2="2839" v3="473"/>
     <triangle v1="473" v2="472" v3="2838"/>
     <triangle v1="2838" v2="472" v3="2840"/>
     <triangle v1="2840" v2="472" v3="475"/>
     <triangle v1="2840" v2="475" v3="2841"/>
     <triangle v1="2841" v2="475" v3="477"/>
     <triangle v1="2841" v2="477" v3="2842"/>
     <triangle v1="2842" v2="477" v3="479"/>
     <triangle v1="2842" v2="479" v3="2843"/>
     <triangle v1="2843" v2="479" v3="481"/>
     <triangle v1="2843" v2="481" v3="2844"/>
     <triangle v1="2844" v2="481" v3="486"/>
     <triangle v1="2844" v2="486" v3="2845"/>
     <triangle v1="2845" v2="486" v3="487"/>
     <triangle v1="2845" v2="487" v3="2846"/>
     <triangle v1="2846" v2="487" v3="483"/>
     <triangle v1="2846" v2="483" v3="2847"/>
     <triangle v1="2847" v2="483" v3="488"/>
     <triangle v1="2847" v2="488" v3="2848"/>
     <triangle v1="2848" v2="488" v3="490"/>
     <triangle v1="2848" v2="490" v3="2849"/>
     <triangle v1="2849" v2="490" v3="492"/>
     <triangle v1="2849" v2="492" v3="2850"/>
     <triangle v1="2850" v2="492" v3="494"/>
     <triangle v1="2850" v2="494" v3="2851"/>
     <triangle v1="2851" v2="494" v3="496"/>
     <triangle v1="2851" v2="496" v3="501"/>
     <triangle v1="501" v2="2852" v3="2851"/>
     <triangle v1="2851" v2="2852" v3="2853"/>
     <triangle v1="2851" v2="2853" v3="2854"/>
     <triangle v1="2854" v2="2853" v3="2855"/>
     <triangle v1="2854" v2="2855" v3="2856"/>
     <triangle v1="2856" v2="2855" v3="2857"/>
     <triangle v1="2856" v2="2857" v3="2858"/>
     <triangle v1="2858" v2="2857" v3="2859"/>
     <triangle v1="2858" v2="2859" v3="2860"/>
     <triangle v1="2858" v2="2860" v3="2861"/>
     <triangle v1="2861" v2="2860" v3="2862"/>
     <triangle v1="2861" v2="2862" v3="2863"/>
     <triangle v1="2863" v2="2864" v3="2861"/>
     <triangle v1="2861" v2="2864" v3="2865"/>
     <triangle v1="2861" v2="2865" v3="2866"/>
     <triangle v1="2866" v2="2867" v3="2861"/>
     <triangle v1="2861" v2="2867" v3="2868"/>
     <triangle v1="2861" v2="2868" v3="2869"/>
     <triangle v1="2869" v2="2868" v3="2870"/>
     <triangle v1="2869" v2="2870" v3="2871"/>
     <triangle v1="2871" v2="2870" v3="2872"/>
     <triangle v1="2871" v2="2872" v3="2873"/>
     <triangle v1="2873" v2="2872" v3="2874"/>
     <triangle v1="2873" v2="2874" v3="2847"/>
     <triangle v1="2847" v2="2874" v3="2846"/>
     <triangle v1="2867" v2="2875" v3="2868"/>
     <triangle v1="2868" v2="2875" v3="2876"/>
     <triangle v1="2868" v2="2876" v3="2870"/>
     <triangle v1="2870" v2="2876" v3="2877"/>
     <triangle v1="2870" v2="2877" v3="2872"/>
     <triangle v1="2872" v2="2877" v3="2878"/>
     <triangle v1="2872" v2="2878" v3="2874"/>
     <triangle v1="2874" v2="2878" v3="2879"/>
     <triangle v1="2874" v2="2879" v3="2846"/>
     <triangle v1="2846" v2="2879" v3="2845"/>
     <triangle v1="2875" v2="2880" v3="2876"/>
     <triangle v1="2876" v2="2880" v3="2881"/>
     <triangle v1="2876" v2="2881" v3="2877"/>
     <triangle v1="2877" v2="2881" v3="2882"/>
     <triangle v1="2877" v2="2882" v3="2878"/>
     <triangle v1="2878" v2="2882" v3="2883"/>
     <triangle v1="2878" v2="2883" v3="2879"/>
     <triangle v1="2879" v2="2883" v3="2884"/>
     <triangle v1="2879" v2="2884" v3="2845"/>
     <triangle v1="2845" v2="2884" v3="2844"/>
     <triangle v1="2880" v2="2885" v3="2881"/>
     <triangle v1="2881" v2="2885" v3="2886"/>
     <triangle v1="2881" v2="2886" v3="2882"/>
     <triangle v1="2882" v2="2886" v3="2887"/>
     <triangle v1="2882" v2="2887" v3="2883"/>
     <triangle v1="2883" v2="2887" v3="2888"/>
     <triangle v1="2883" v2="2888" v3="2884"/>
     <triangle v1="2884" v2="2888" v3="2889"/>
     <triangle v1="2884" v2="2889" v3="2844"/>
     <triangle v1="2844" v2="2889" v3="2843"/>
     <triangle v1="2885" v2="2890" v3="2886"/>
     <triangle v1="2886" v2="2890" v3="2891"/>
     <triangle v1="2886" v2="2891" v3="2887"/>
     <triangle v1="2887" v2="2891" v3="2892"/>
     <triangle v1="2887" v2="2892" v3="2888"/>
     <triangle v1="2888" v2="2892" v3="2893"/>
     <triangle v1="2888" v2="2893" v3="2889"/>
     <triangle v1="2889" v2="2893" v3="2894"/>
     <triangle v1="2889" v2="2894" v3="2843"/>
     <triangle v1="2843" v2="2894" v3="2842"/>
     <triangle v1="2890" v2="662" v3="2891"/>
     <triangle v1="2891" v2="662" v3="661"/>
     <triangle v1="2891" v2="661" v3="2892"/>
     <triangle v1="2892" v2="661" v3="2895"/>
     <triangle v1="2892" v2="2895" v3="2893"/>
     <triangle v1="2893" v2="2895" v3="2896"/>
     <triangle v1="2893" v2="2896" v3="2894"/>
     <triangle v1="2894" v2="2896" v3="2897"/>
     <triangle v1="2894" v2="2897" v3="2842"/>
     <triangle v1="2842" v2="2897" v3="2841"/>
     <triangle v1="661" v2="660" v3="2898"/>
     <triangle v1="661" v2="2898" v3="2895"/>
     <triangle v1="2895" v2="2898" v3="2899"/>
     <triangle v1="2895" v2="2899" v3="2896"/>
     <triangle v1="2896" v2="2899" v3="2900"/>
     <triangle v1="2896" v2="2900" v3="2897"/>
     <triangle v1="2897" v2="2900" v3="2901"/>
     <triangle v1="2897" v2="2901" v3="2841"/>
     <triangle v1="2841" v2="2901" v3="2840"/>
     <triangle v1="660" v2="2902" v3="2898"/>
     <triangle v1="2898" v2="2902" v3="2903"/>
     <triangle v1="2898" v2="2903" v3="2899"/>
     <triangle v1="2899" v2="2903" v3="2904"/>
     <triangle v1="2899" v2="2904" v3="2900"/>
     <triangle v1="2900" v2="2904" v3="2905"/>
     <triangle v1="2900" v2="2905" v3="2901"/>
     <triangle v1="2901" v2="2905" v3="2906"/>
     <triangle v1="2901" v2="2906" v3="2840"/>
     <triangle v1="2840" v2="2906" v3="2838"/>
     <triangle v1="2902" v2="2907" v3="2903"/>
     <triangle v1="2903" v2="2907" v3="2908"/>
     <triangle v1="2903" v2="2908" v3="2904"/>
     <triangle v1="2904" v2="2908" v3="2909"/>
     <triangle v1="2904" v2="2909" v3="2905"/>
     <triangle v1="2905" v2="2909" v3="2910"/>
     <triangle v1="2905" v2="2910" v3="2906"/>
     <triangle v1="2906" v2="2910" v3="2837"/>
     <triangle v1="2906" v2="2837" v3="2838"/>
     <triangle v1="2907" v2="2911" v3="2908"/>
     <triangle v1="2908" v2="2911" v3="2912"/>
     <triangle v1="2908" v2="2912" v3="2909"/>
     <triangle v1="2909" v2="2912" v3="2913"/>
     <triangle v1="2909" v2="2913" v3="2910"/>
     <triangle v1="2910" v2="2913" v3="2836"/>
     <triangle v1="2910" v2="2836" v3="2837"/>
     <triangle v1="2911" v2="2914" v3="2912"/>
     <triangle v1="2912" v2="2914" v3="2915"/>
     <triangle v1="2912" v2="2915" v3="2913"/>
     <triangle v1="2913" v2="2915" v3="2835"/>
     <triangle v1="2913" v2="2835" v3="2836"/>
     <triangle v1="2914" v2="2833" v3="2915"/>
     <triangle v1="2915" v2="2833" v3="2834"/>
     <triangle v1="2915" v2="2834" v3="2835"/>
     <triangle v1="2873" v2="2847" v3="2848"/>
     <triangle v1="2873" v2="2848" v3="2916"/>
     <triangle v1="2916" v2="2848" v3="2849"/>
     <triangle v1="2916" v2="2849" v3="2917"/>
     <triangle v1="2917" v2="2849" v3="2850"/>
     <triangle v1="2917" v2="2850" v3="2854"/>
     <triangle v1="2854" v2="2850" v3="2851"/>
     <triangle v1="2873" v2="2916" v3="2871"/>
     <triangle v1="2871" v2="2916" v3="2918"/>
     <triangle v1="2871" v2="2918" v3="2869"/>
     <triangle v1="2869" v2="2918" v3="2858"/>
     <triangle v1="2869" v2="2858" v3="2861"/>
     <triangle v1="2918" v2="2916" v3="2917"/>
     <triangle v1="2854" v2="2856" v3="2917"/>
     <triangle v1="2917" v2="2856" v3="2918"/>
     <triangle v1="2856" v2="2858" v3="2918"/>
     <triangle v1="2523" v2="2521" v3="2839"/>
     <triangle v1="2839" v2="2521" v3="473"/>
     <triangle v1="473" v2="2521" v3="380"/>
     <triangle v1="380" v2="2521" v3="2919"/>
     <triangle v1="2919" v2="2521" v3="2519"/>
     <triangle v1="2919" v2="2519" v3="2518"/>
     <triangle v1="2920" v2="2164" v3="2921"/>
     <triangle v1="2921" v2="2164" v3="2163"/>
     <triangle v1="2921" v2="2163" v3="2162"/>
     <triangle v1="2162" v2="2161" v3="2921"/>
     <triangle v1="2921" v2="2161" v3="2160"/>
     <triangle v1="2921" v2="2160" v3="2136"/>
     <triangle v1="2921" v2="2136" v3="2922"/>
     <triangle v1="2922" v2="2136" v3="2137"/>
     <triangle v1="2922" v2="2137" v3="2138"/>
     <triangle v1="2922" v2="2138" v3="2923"/>
     <triangle v1="2923" v2="2138" v3="2140"/>
     <triangle v1="2923" v2="2140" v3="2924"/>
     <triangle v1="2924" v2="2140" v3="2102"/>
     <triangle v1="2924" v2="2102" v3="2925"/>
     <triangle v1="2925" v2="2102" v3="2926"/>
     <triangle v1="2925" v2="2926" v3="349"/>
     <triangle v1="349" v2="348" v3="2925"/>
     <triangle v1="2925" v2="348" v3="2927"/>
     <triangle v1="2927" v2="348" v3="354"/>
     <triangle v1="2927" v2="354" v3="2928"/>
     <triangle v1="2928" v2="354" v3="356"/>
     <triangle v1="2928" v2="356" v3="2929"/>
     <triangle v1="2929" v2="356" v3="358"/>
     <triangle v1="2929" v2="358" v3="2930"/>
     <triangle v1="2930" v2="358" v3="360"/>
     <triangle v1="2930" v2="360" v3="2931"/>
     <triangle v1="2931" v2="360" v3="365"/>
     <triangle v1="2931" v2="365" v3="2932"/>
     <triangle v1="2932" v2="365" v3="366"/>
     <triangle v1="2932" v2="366" v3="2933"/>
     <triangle v1="2933" v2="366" v3="362"/>
     <triangle v1="2933" v2="362" v3="2934"/>
     <triangle v1="2934" v2="362" v3="367"/>
     <triangle v1="2934" v2="367" v3="2935"/>
     <triangle v1="2935" v2="367" v3="369"/>
     <triangle v1="2935" v2="369" v3="2936"/>
     <triangle v1="2936" v2="369" v3="371"/>
     <triangle v1="2936" v2="371" v3="2937"/>
     <triangle v1="2937" v2="371" v3="373"/>
     <triangle v1="2937" v2="373" v3="2938"/>
     <triangle v1="2938" v2="373" v3="375"/>
     <triangle v1="2938" v2="375" v3="500"/>
     <triangle v1="500" v2="2939" v3="2938"/>
     <triangle v1="2938" v2="2939" v3="2500"/>
     <triangle v1="2938" v2="2500" v3="2554"/>
     <triangle v1="2556" v2="2940" v3="2554"/>
     <triangle v1="2554" v2="2940" v3="2941"/>
     <triangle v1="2554" v2="2941" v3="2938"/>
     <triangle v1="2938" v2="2941" v3="2937"/>
     <triangle v1="2940" v2="2556" v3="2942"/>
     <triangle v1="2942" v2="2556" v3="2558"/>
     <triangle v1="2942" v2="2558" v3="2559"/>
     <triangle v1="2942" v2="2559" v3="2943"/>
     <triangle v1="2943" v2="2559" v3="2561"/>
     <triangle v1="2943" v2="2561" v3="2562"/>
     <triangle v1="2562" v2="2563" v3="2943"/>
     <triangle v1="2943" v2="2563" v3="2564"/>
     <triangle v1="2943" v2="2564" v3="2565"/>
     <triangle v1="2565" v2="2517" v3="2943"/>
     <triangle v1="2943" v2="2517" v3="2944"/>
     <triangle v1="2943" v2="2944" v3="2945"/>
     <triangle v1="2945" v2="2944" v3="2946"/>
     <triangle v1="2945" v2="2946" v3="2947"/>
     <triangle v1="2947" v2="2946" v3="2948"/>
     <triangle v1="2947" v2="2948" v3="2949"/>
     <triangle v1="2949" v2="2948" v3="2950"/>
     <triangle v1="2949" v2="2950" v3="2951"/>
     <triangle v1="2951" v2="2950" v3="2952"/>
     <triangle v1="2951" v2="2952" v3="2953"/>
     <triangle v1="2953" v2="2952" v3="665"/>
     <triangle v1="2953" v2="665" v3="664"/>
     <triangle v1="664" v2="663" v3="2954"/>
     <triangle v1="2954" v2="663" v3="2955"/>
     <triangle v1="2954" v2="2955" v3="2956"/>
     <triangle v1="2956" v2="2955" v3="2957"/>
     <triangle v1="2956" v2="2957" v3="2958"/>
     <triangle v1="2958" v2="2957" v3="2959"/>
     <triangle v1="2958" v2="2959" v3="2960"/>
     <triangle v1="2960" v2="2959" v3="2961"/>
     <triangle v1="2960" v2="2961" v3="2962"/>
     <triangle v1="2962" v2="2961" v3="2920"/>
     <triangle v1="2962" v2="2920" v3="2921"/>
     <triangle v1="2924" v2="2925" v3="2963"/>
     <triangle v1="2963" v2="2925" v3="2927"/>
     <triangle v1="2963" v2="2927" v3="2964"/>
     <triangle v1="2964" v2="2927" v3="2928"/>
     <triangle v1="2964" v2="2928" v3="2965"/>
     <triangle v1="2965" v2="2928" v3="2929"/>
     <triangle v1="2965" v2="2929" v3="2966"/>
     <triangle v1="2966" v2="2929" v3="2930"/>
     <triangle v1="2966" v2="2930" v3="2967"/>
     <triangle v1="2967" v2="2930" v3="2931"/>
     <triangle v1="2967" v2="2931" v3="2968"/>
     <triangle v1="2968" v2="2931" v3="2932"/>
     <triangle v1="2968" v2="2932" v3="2969"/>
     <triangle v1="2969" v2="2932" v3="2933"/>
     <triangle v1="2969" v2="2933" v3="2970"/>
     <triangle v1="2970" v2="2933" v3="2934"/>
     <triangle v1="2970" v2="2934" v3="2971"/>
     <triangle v1="2971" v2="2934" v3="2935"/>
     <triangle v1="2971" v2="2935" v3="2972"/>
     <triangle v1="2972" v2="2935" v3="2936"/>
     <triangle v1="2972" v2="2936" v3="2973"/>
     <triangle v1="2973" v2="2936" v3="2937"/>
     <triangle v1="2973" v2="2937" v3="2941"/>
     <triangle v1="2923" v2="2924" v3="2974"/>
     <triangle v1="2974" v2="2924" v3="2963"/>
     <triangle v1="2974" v2="2963" v3="2975"/>
     <triangle v1="2975" v2="2963" v3="2964"/>
     <triangle v1="2975" v2="2964" v3="2976"/>
     <triangle v1="2976" v2="2964" v3="2965"/>
     <triangle v1="2976" v2="2965" v3="2977"/>
     <triangle v1="2977" v2="2965" v3="2966"/>
     <triangle v1="2977" v2="2966" v3="2978"/>
     <triangle v1="2978" v2="2966" v3="2967"/>
     <triangle v1="2978" v2="2967" v3="2979"/>
     <triangle v1="2979" v2="2967" v3="2968"/>
     <triangle v1="2979" v2="2968" v3="2980"/>
     <triangle v1="2980" v2="2968" v3="2969"/>
     <triangle v1="2980" v2="2969" v3="2981"/>
     <triangle v1="2981" v2="2969" v3="2970"/>
     <triangle v1="2981" v2="2970" v3="2982"/>
     <triangle v1="2982" v2="2970" v3="2971"/>
     <triangle v1="2982" v2="2971" v3="2983"/>
     <triangle v1="2983" v2="2971" v3="2972"/>
     <triangle v1="2983" v2="2972" v3="2984"/>
     <triangle v1="2984" v2="2972" v3="2973"/>
     <triangle v1="2984" v2="2973" v3="2940"/>
     <triangle v1="2940" v2="2973" v3="2941"/>
     <triangle v1="2962" v2="2921" v3="2922"/>
     <triangle v1="2922" v2="2923" v3="2985"/>
     <triangle v1="2985" v2="2923" v3="2974"/>
     <triangle v1="2985" v2="2974" v3="2986"/>
     <triangle v1="2986" v2="2974" v3="2975"/>
     <triangle v1="2986" v2="2975" v3="2987"/>
     <triangle v1="2987" v2="2975" v3="2976"/>
     <triangle v1="2987" v2="2976" v3="2988"/>
     <triangle v1="2988" v2="2976" v3="2977"/>
     <triangle v1="2988" v2="2977" v3="2989"/>
     <triangle v1="2989" v2="2977" v3="2978"/>
     <triangle v1="2989" v2="2978" v3="2990"/>
     <triangle v1="2990" v2="2978" v3="2979"/>
     <triangle v1="2990" v2="2979" v3="2991"/>
     <triangle v1="2991" v2="2979" v3="2980"/>
     <triangle v1="2991" v2="2980" v3="2992"/>
     <triangle v1="2992" v2="2980" v3="2981"/>
     <triangle v1="2992" v2="2981" v3="2993"/>
     <triangle v1="2993" v2="2981" v3="2982"/>
     <triangle v1="2993" v2="2982" v3="2994"/>
     <triangle v1="2994" v2="2982" v3="2983"/>
     <triangle v1="2994" v2="2983" v3="2995"/>
     <triangle v1="2995" v2="2983" v3="2984"/>
     <triangle v1="2995" v2="2984" v3="2942"/>
     <triangle v1="2942" v2="2984" v3="2940"/>
     <triangle v1="2960" v2="2962" v3="2985"/>
     <triangle v1="2985" v2="2962" v3="2922"/>
     <triangle v1="2960" v2="2985" v3="2986"/>
     <triangle v1="2958" v2="2960" v3="2986"/>
     <triangle v1="2958" v2="2986" v3="2987"/>
     <triangle v1="2956" v2="2958" v3="2987"/>
     <triangle v1="2956" v2="2987" v3="2988"/>
     <triangle v1="2954" v2="2956" v3="2988"/>
     <triangle v1="2954" v2="2988" v3="2989"/>
     <triangle v1="664" v2="2954" v3="2989"/>
     <triangle v1="664" v2="2989" v3="2990"/>
     <triangle v1="2953" v2="664" v3="2990"/>
     <triangle v1="2953" v2="2990" v3="2991"/>
     <triangle v1="2951" v2="2953" v3="2991"/>
     <triangle v1="2951" v2="2991" v3="2992"/>
     <triangle v1="2949" v2="2951" v3="2992"/>
     <triangle v1="2949" v2="2992" v3="2993"/>
     <triangle v1="2947" v2="2949" v3="2993"/>
     <triangle v1="2947" v2="2993" v3="2994"/>
     <triangle v1="2945" v2="2947" v3="2994"/>
     <triangle v1="2945" v2="2994" v3="2995"/>
     <triangle v1="2943" v2="2945" v3="2995"/>
     <triangle v1="2943" v2="2995" v3="2942"/>
     <triangle v1="1469" v2="2164" v3="1475"/>
     <triangle v1="2920" v2="1475" v3="2164"/>
     <triangle v1="1475" v2="2920" v3="1477"/>
     <triangle v1="2961" v2="1477" v3="2920"/>
     <triangle v1="1477" v2="2961" v3="1480"/>
     <triangle v1="2959" v2="1480" v3="2961"/>
     <triangle v1="1480" v2="2959" v3="1482"/>
     <triangle v1="2957" v2="1482" v3="2959"/>
     <triangle v1="1482" v2="2957" v3="1483"/>
     <triangle v1="2955" v2="1483" v3="2957"/>
     <triangle v1="1483" v2="2955" v3="724"/>
     <triangle v1="663" v2="724" v3="2955"/>
     <triangle v1="725" v2="665" v3="1485"/>
     <triangle v1="2952" v2="1485" v3="665"/>
     <triangle v1="1485" v2="2952" v3="1487"/>
     <triangle v1="2950" v2="1487" v3="2952"/>
     <triangle v1="1487" v2="2950" v3="1488"/>
     <triangle v1="2948" v2="1488" v3="2950"/>
     <triangle v1="2948" v2="1490" v3="1488"/>
     <triangle v1="1490" v2="2948" v3="2946"/>
     <triangle v1="2946" v2="1493" v3="1490"/>
     <triangle v1="1493" v2="2946" v3="2944"/>
     <triangle v1="2944" v2="1495" v3="1493"/>
     <triangle v1="1495" v2="2944" v3="2517"/>
     <triangle v1="2996" v2="2997" v3="2998"/>
     <triangle v1="2998" v2="2997" v3="2999"/>
     <triangle v1="2998" v2="2999" v3="498"/>
     <triangle v1="498" v2="2999" v3="501"/>
     <triangle v1="501" v2="2999" v3="2852"/>
     <triangle v1="2852" v2="2999" v3="2853"/>
     <triangle v1="1521" v2="2507" v3="1527"/>
     <triangle v1="2833" v2="1527" v3="2507"/>
     <triangle v1="1527" v2="2833" v3="1529"/>
     <triangle v1="2914" v2="1529" v3="2833"/>
     <triangle v1="1529" v2="2914" v3="1532"/>
     <triangle v1="2911" v2="1532" v3="2914"/>
     <triangle v1="1532" v2="2911" v3="1534"/>
     <triangle v1="2907" v2="1534" v3="2911"/>
     <triangle v1="1534" v2="2907" v3="1535"/>
     <triangle v1="2902" v2="1535" v3="2907"/>
     <triangle v1="1535" v2="2902" v3="722"/>
     <triangle v1="660" v2="722" v3="2902"/>
     <triangle v1="723" v2="662" v3="1537"/>
     <triangle v1="2890" v2="1537" v3="662"/>
     <triangle v1="1537" v2="2890" v3="1539"/>
     <triangle v1="2885" v2="1539" v3="2890"/>
     <triangle v1="1539" v2="2885" v3="1540"/>
     <triangle v1="2880" v2="1540" v3="2885"/>
     <triangle v1="2880" v2="1542" v3="1540"/>
     <triangle v1="1542" v2="2880" v3="2875"/>
     <triangle v1="2875" v2="1545" v3="1542"/>
     <triangle v1="1545" v2="2875" v3="2867"/>
     <triangle v1="2867" v2="1547" v3="1545"/>
     <triangle v1="1547" v2="2867" v3="2866"/>
     <triangle v1="3000" v2="3001" v3="3002"/>
     <triangle v1="3002" v2="3001" v3="3003"/>
     <triangle v1="1300" v2="3003" v3="3001"/>
     <triangle v1="3003" v2="1300" v3="3004"/>
     <triangle v1="3004" v2="1300" v3="3005"/>
     <triangle v1="3005" v2="1300" v3="1302"/>
     <triangle v1="3006" v2="3005" v3="3007"/>
     <triangle v1="3008" v2="3004" v3="3006"/>
     <triangle v1="1302" v2="3007" v3="3005"/>
     <triangle v1="3005" v2="3006" v3="3004"/>
     <triangle v1="3002" v2="3009" v3="3000"/>
     <triangle v1="3009" v2="3002" v3="3010"/>
     <triangle v1="3003" v2="3010" v3="3002"/>
     <triangle v1="3007" v2="1302" v3="1301"/>
     <triangle v1="3010" v2="3003" v3="3008"/>
     <triangle v1="3004" v2="3008" v3="3003"/>
     <triangle v1="3011" v2="3006" v3="3012"/>
     <triangle v1="3012" v2="3007" v3="3013"/>
     <triangle v1="3006" v2="3011" v3="3008"/>
     <triangle v1="3014" v2="3008" v3="3011"/>
     <triangle v1="1301" v2="3013" v3="3007"/>
     <triangle v1="3007" v2="3012" v3="3006"/>
     <triangle v1="3013" v2="1301" v3="1320"/>
     <triangle v1="3010" v2="3015" v3="3009"/>
     <triangle v1="3015" v2="3010" v3="3014"/>
     <triangle v1="3008" v2="3014" v3="3010"/>
     <triangle v1="3015" v2="3014" v3="3016"/>
     <triangle v1="3012" v2="3013" v3="3017"/>
     <triangle v1="3014" v2="3011" v3="3018"/>
     <triangle v1="3019" v2="3018" v3="3011"/>
     <triangle v1="3017" v2="3019" v3="3012"/>
     <triangle v1="3011" v2="3012" v3="3019"/>
     <triangle v1="3018" v2="3016" v3="3014"/>
     <triangle v1="1305" v2="3020" v3="1320"/>
     <triangle v1="3020" v2="3017" v3="3013"/>
     <triangle v1="3013" v2="1320" v3="3020"/>
     <triangle v1="3019" v2="3017" v3="3021"/>
     <triangle v1="3021" v2="3022" v3="3019"/>
     <triangle v1="3016" v2="3018" v3="3023"/>
     <triangle v1="3022" v2="3023" v3="3018"/>
     <triangle v1="3018" v2="3019" v3="3022"/>
     <triangle v1="1299" v2="3024" v3="1305"/>
     <triangle v1="3025" v2="3021" v3="3017"/>
     <triangle v1="3024" v2="3025" v3="3020"/>
     <triangle v1="3020" v2="1305" v3="3024"/>
     <triangle v1="3017" v2="3020" v3="3025"/>
     <triangle v1="1247" v2="3025" v3="3024"/>
     <triangle v1="1247" v2="3024" v3="1299"/>
     <triangle v1="1247" v2="3026" v3="3025"/>
     <triangle v1="3025" v2="3026" v3="3021"/>
     <triangle v1="3021" v2="3026" v3="3022"/>
     <triangle v1="3023" v2="3022" v3="3026"/>
     <triangle v1="3027" v2="3028" v3="3029"/>
     <triangle v1="3029" v2="3028" v3="3030"/>
     <triangle v1="3029" v2="3030" v3="3031"/>
     <triangle v1="3031" v2="3030" v3="3032"/>
     <triangle v1="3031" v2="3032" v3="3026"/>
     <triangle v1="3026" v2="3032" v3="3023"/>
     <triangle v1="3023" v2="3032" v3="3033"/>
     <triangle v1="3023" v2="3033" v3="3016"/>
     <triangle v1="3016" v2="3033" v3="3034"/>
     <triangle v1="3016" v2="3034" v3="3015"/>
     <triangle v1="3015" v2="3034" v3="3035"/>
     <triangle v1="3015" v2="3035" v3="3009"/>
     <triangle v1="3009" v2="3035" v3="3036"/>
     <triangle v1="3009" v2="3036" v3="3000"/>
     <triangle v1="3000" v2="3036" v3="3037"/>
     <triangle v1="3000" v2="3037" v3="3001"/>
     <triangle v1="3028" v2="3038" v3="3030"/>
     <triangle v1="3030" v2="3038" v3="3039"/>
     <triangle v1="3030" v2="3039" v3="3032"/>
     <triangle v1="3032" v2="3039" v3="3033"/>
     <triangle v1="3038" v2="3040" v3="3039"/>
     <triangle v1="3039" v2="3040" v3="3041"/>
     <triangle v1="3039" v2="3041" v3="3033"/>
     <triangle v1="3033" v2="3041" v3="3034"/>
     <triangle v1="3040" v2="3042" v3="3041"/>
     <triangle v1="3041" v2="3042" v3="3043"/>
     <triangle v1="3041" v2="3043" v3="3034"/>
     <triangle v1="3034" v2="3043" v3="3035"/>
     <triangle v1="3042" v2="3044" v3="3043"/>
     <triangle v1="3043" v2="3044" v3="3045"/>
     <triangle v1="3043" v2="3045" v3="3035"/>
     <triangle v1="3035" v2="3045" v3="3036"/>
     <triangle v1="3044" v2="3046" v3="3045"/>
     <triangle v1="3045" v2="3046" v3="3047"/>
     <triangle v1="3045" v2="3047" v3="3036"/>
     <triangle v1="3036" v2="3047" v3="3037"/>
     <triangle v1="3048" v2="3049" v3="3050"/>
     <triangle v1="3050" v2="3049" v3="3051"/>
     <triangle v1="3050" v2="3051" v3="3052"/>
     <triangle v1="3052" v2="3051" v3="3028"/>
     <triangle v1="3052" v2="3028" v3="3027"/>
     <triangle v1="3049" v2="3053" v3="3051"/>
     <triangle v1="3051" v2="3053" v3="3054"/>
     <triangle v1="3051" v2="3054" v3="3028"/>
     <triangle v1="3028" v2="3054" v3="3038"/>
     <triangle v1="3038" v2="3054" v3="3055"/>
     <triangle v1="3038" v2="3055" v3="3040"/>
     <triangle v1="3040" v2="3055" v3="3056"/>
     <triangle v1="3040" v2="3056" v3="3042"/>
     <triangle v1="3042" v2="3056" v3="3057"/>
     <triangle v1="3042" v2="3057" v3="3044"/>
     <triangle v1="3044" v2="3057" v3="3058"/>
     <triangle v1="3044" v2="3058" v3="3046"/>
     <triangle v1="3053" v2="3059" v3="3054"/>
     <triangle v1="3054" v2="3059" v3="3055"/>
     <triangle v1="3059" v2="3060" v3="3055"/>
     <triangle v1="3055" v2="3060" v3="3056"/>
     <triangle v1="3060" v2="3061" v3="3056"/>
     <triangle v1="3056" v2="3061" v3="3057"/>
     <triangle v1="3062" v2="3063" v3="3061"/>
     <triangle v1="3061" v2="3063" v3="3057"/>
     <triangle v1="3063" v2="3058" v3="3057"/>
     <triangle v1="3062" v2="3061" v3="3064"/>
     <triangle v1="3064" v2="3061" v3="3065"/>
     <triangle v1="3064" v2="3065" v3="381"/>
     <triangle v1="381" v2="3065" v3="3066"/>
     <triangle v1="3066" v2="3065" v3="3067"/>
     <triangle v1="3066" v2="3067" v3="3068"/>
     <triangle v1="3068" v2="3067" v3="3069"/>
     <triangle v1="3068" v2="3069" v3="3070"/>
     <triangle v1="3070" v2="3069" v3="3071"/>
     <triangle v1="3070" v2="3071" v3="3072"/>
     <triangle v1="3072" v2="3071" v3="3073"/>
     <triangle v1="3072" v2="3073" v3="3074"/>
     <triangle v1="3074" v2="3073" v3="3049"/>
     <triangle v1="3074" v2="3049" v3="3075"/>
     <triangle v1="3075" v2="3049" v3="3048"/>
     <triangle v1="3075" v2="3048" v3="3076"/>
     <triangle v1="3065" v2="3061" v3="3067"/>
     <triangle v1="3067" v2="3061" v3="3060"/>
     <triangle v1="3067" v2="3060" v3="3069"/>
     <triangle v1="3069" v2="3060" v3="3059"/>
     <triangle v1="3069" v2="3059" v3="3071"/>
     <triangle v1="3071" v2="3059" v3="3053"/>
     <triangle v1="3071" v2="3053" v3="3073"/>
     <triangle v1="3073" v2="3053" v3="3049"/>
     <triangle v1="3076" v2="3077" v3="3075"/>
     <triangle v1="3075" v2="3077" v3="3078"/>
     <triangle v1="3075" v2="3078" v3="3074"/>
     <triangle v1="3074" v2="3078" v3="3072"/>
     <triangle v1="3079" v2="3080" v3="3081"/>
     <triangle v1="3081" v2="3080" v3="3082"/>
     <triangle v1="3081" v2="3082" v3="3083"/>
     <triangle v1="3081" v2="3083" v3="3084"/>
     <triangle v1="3084" v2="3083" v3="3085"/>
     <triangle v1="3084" v2="3085" v3="3086"/>
     <triangle v1="3086" v2="3085" v3="3087"/>
     <triangle v1="3086" v2="3087" v3="3088"/>
     <triangle v1="3088" v2="3087" v3="3089"/>
     <triangle v1="3088" v2="3089" v3="3090"/>
     <triangle v1="3090" v2="3089" v3="499"/>
     <triangle v1="3090" v2="499" v3="497"/>
     <triangle v1="3090" v2="497" v3="3091"/>
     <triangle v1="3091" v2="497" v3="495"/>
     <triangle v1="3091" v2="495" v3="3092"/>
     <triangle v1="3092" v2="495" v3="493"/>
     <triangle v1="3092" v2="493" v3="3093"/>
     <triangle v1="3093" v2="493" v3="491"/>
     <triangle v1="3093" v2="491" v3="3094"/>
     <triangle v1="3094" v2="491" v3="489"/>
     <triangle v1="3094" v2="489" v3="3095"/>
     <triangle v1="3095" v2="489" v3="485"/>
     <triangle v1="3095" v2="485" v3="862"/>
     <triangle v1="862" v2="485" v3="484"/>
     <triangle v1="861" v2="484" v3="482"/>
     <triangle v1="861" v2="482" v3="3096"/>
     <triangle v1="3096" v2="482" v3="480"/>
     <triangle v1="3096" v2="480" v3="3097"/>
     <triangle v1="3097" v2="480" v3="478"/>
     <triangle v1="3097" v2="478" v3="3098"/>
     <triangle v1="3098" v2="478" v3="476"/>
     <triangle v1="3098" v2="476" v3="3099"/>
     <triangle v1="3099" v2="476" v3="474"/>
     <triangle v1="3099" v2="474" v3="3100"/>
     <triangle v1="3100" v2="474" v3="379"/>
     <triangle v1="3100" v2="379" v3="3101"/>
     <triangle v1="3101" v2="379" v3="381"/>
     <triangle v1="3101" v2="381" v3="3066"/>
     <triangle v1="3066" v2="3068" v3="3101"/>
     <triangle v1="3101" v2="3068" v3="3102"/>
     <triangle v1="3101" v2="3102" v3="3100"/>
     <triangle v1="3100" v2="3102" v3="3103"/>
     <triangle v1="3100" v2="3103" v3="3099"/>
     <triangle v1="3099" v2="3103" v3="3104"/>
     <triangle v1="3099" v2="3104" v3="3098"/>
     <triangle v1="3098" v2="3104" v3="3105"/>
     <triangle v1="3098" v2="3105" v3="3097"/>
     <triangle v1="3097" v2="3105" v3="3106"/>
     <triangle v1="3097" v2="3106" v3="3096"/>
     <triangle v1="3096" v2="3106" v3="3107"/>
     <triangle v1="3096" v2="3107" v3="861"/>
     <triangle v1="861" v2="3107" v3="891"/>
     <triangle v1="862" v2="892" v3="3095"/>
     <triangle v1="3095" v2="892" v3="3108"/>
     <triangle v1="3095" v2="3108" v3="3094"/>
     <triangle v1="3094" v2="3108" v3="3109"/>
     <triangle v1="3094" v2="3109" v3="3093"/>
     <triangle v1="3093" v2="3109" v3="3110"/>
     <triangle v1="3093" v2="3110" v3="3092"/>
     <triangle v1="3092" v2="3110" v3="3111"/>
     <triangle v1="3092" v2="3111" v3="3091"/>
     <triangle v1="3091" v2="3111" v3="3112"/>
     <triangle v1="3091" v2="3112" v3="3090"/>
     <triangle v1="3090" v2="3112" v3="3088"/>
     <triangle v1="3068" v2="3070" v3="3102"/>
     <triangle v1="3102" v2="3070" v3="3113"/>
     <triangle v1="3102" v2="3113" v3="3103"/>
     <triangle v1="3103" v2="3113" v3="3114"/>
     <triangle v1="3103" v2="3114" v3="3104"/>
     <triangle v1="3104" v2="3114" v3="3115"/>
     <triangle v1="3104" v2="3115" v3="3105"/>
     <triangle v1="3105" v2="3115" v3="3116"/>
     <triangle v1="3105" v2="3116" v3="3106"/>
     <triangle v1="3106" v2="3116" v3="3117"/>
     <triangle v1="3106" v2="3117" v3="3107"/>
     <triangle v1="3107" v2="3117" v3="3118"/>
     <triangle v1="3107" v2="3118" v3="891"/>
     <triangle v1="891" v2="3118" v3="924"/>
     <triangle v1="892" v2="925" v3="3108"/>
     <triangle v1="3108" v2="925" v3="3119"/>
     <triangle v1="3108" v2="3119" v3="3109"/>
     <triangle v1="3109" v2="3119" v3="3120"/>
     <triangle v1="3109" v2="3120" v3="3110"/>
     <triangle v1="3110" v2="3120" v3="3121"/>
     <triangle v1="3110" v2="3121" v3="3111"/>
     <triangle v1="3111" v2="3121" v3="3122"/>
     <triangle v1="3111" v2="3122" v3="3112"/>
     <triangle v1="3112" v2="3122" v3="3123"/>
     <triangle v1="3112" v2="3123" v3="3088"/>
     <triangle v1="3088" v2="3123" v3="3086"/>
     <triangle v1="3070" v2="3072" v3="3113"/>
     <triangle v1="3113" v2="3072" v3="3124"/>
     <triangle v1="3113" v2="3124" v3="3114"/>
     <triangle v1="3114" v2="3124" v3="3125"/>
     <triangle v1="3114" v2="3125" v3="3115"/>
     <triangle v1="3115" v2="3125" v3="3126"/>
     <triangle v1="3115" v2="3126" v3="3116"/>
     <triangle v1="3116" v2="3126" v3="3127"/>
     <triangle v1="3116" v2="3127" v3="3117"/>
     <triangle v1="3117" v2="3127" v3="3128"/>
     <triangle v1="3117" v2="3128" v3="3118"/>
     <triangle v1="3118" v2="3128" v3="3129"/>
     <triangle v1="3118" v2="3129" v3="924"/>
     <triangle v1="924" v2="3129" v3="961"/>
     <triangle v1="925" v2="962" v3="3119"/>
     <triangle v1="3119" v2="962" v3="3130"/>
     <triangle v1="3119" v2="3130" v3="3120"/>
     <triangle v1="3120" v2="3130" v3="3131"/>
     <triangle v1="3120" v2="3131" v3="3121"/>
     <triangle v1="3121" v2="3131" v3="3132"/>
     <triangle v1="3121" v2="3132" v3="3122"/>
     <triangle v1="3122" v2="3132" v3="3133"/>
     <triangle v1="3122" v2="3133" v3="3123"/>
     <triangle v1="3123" v2="3133" v3="3134"/>
     <triangle v1="3123" v2="3134" v3="3086"/>
     <triangle v1="3086" v2="3134" v3="3084"/>
     <triangle v1="3072" v2="3078" v3="3124"/>
     <triangle v1="3124" v2="3078" v3="3135"/>
     <triangle v1="3124" v2="3135" v3="3125"/>
     <triangle v1="3125" v2="3135" v3="3136"/>
     <triangle v1="3125" v2="3136" v3="3126"/>
     <triangle v1="3126" v2="3136" v3="3137"/>
     <triangle v1="3126" v2="3137" v3="3127"/>
     <triangle v1="3127" v2="3137" v3="3138"/>
     <triangle v1="3127" v2="3138" v3="3128"/>
     <triangle v1="3128" v2="3138" v3="3139"/>
     <triangle v1="3128" v2="3139" v3="3129"/>
     <triangle v1="3129" v2="3139" v3="3140"/>
     <triangle v1="3129" v2="3140" v3="961"/>
     <triangle v1="961" v2="3140" v3="994"/>
     <triangle v1="962" v2="995" v3="3130"/>
     <triangle v1="3130" v2="995" v3="3141"/>
     <triangle v1="3130" v2="3141" v3="3131"/>
     <triangle v1="3131" v2="3141" v3="3142"/>
     <triangle v1="3131" v2="3142" v3="3132"/>
     <triangle v1="3132" v2="3142" v3="3143"/>
     <triangle v1="3132" v2="3143" v3="3133"/>
     <triangle v1="3133" v2="3143" v3="3144"/>
     <triangle v1="3133" v2="3144" v3="3134"/>
     <triangle v1="3134" v2="3144" v3="3145"/>
     <triangle v1="3134" v2="3145" v3="3084"/>
     <triangle v1="3084" v2="3145" v3="3081"/>
     <triangle v1="3078" v2="3077" v3="3135"/>
     <triangle v1="3135" v2="3077" v3="3146"/>
     <triangle v1="3135" v2="3146" v3="3136"/>
     <triangle v1="3136" v2="3146" v3="3147"/>
     <triangle v1="3136" v2="3147" v3="3137"/>
     <triangle v1="3137" v2="3147" v3="3148"/>
     <triangle v1="3137" v2="3148" v3="3138"/>
     <triangle v1="3138" v2="3148" v3="3149"/>
     <triangle v1="3138" v2="3149" v3="3139"/>
     <triangle v1="3139" v2="3149" v3="3140"/>
     <triangle v1="3149" v2="3150" v3="3140"/>
     <triangle v1="3140" v2="3150" v3="994"/>
     <triangle v1="3150" v2="1019" v3="994"/>
     <triangle v1="1019" v2="3151" v3="995"/>
     <triangle v1="995" v2="3151" v3="3141"/>
     <triangle v1="3151" v2="3152" v3="3141"/>
     <triangle v1="3141" v2="3152" v3="3142"/>
     <triangle v1="3142" v2="3152" v3="3143"/>
     <triangle v1="3143" v2="3152" v3="3153"/>
     <triangle v1="3143" v2="3153" v3="3144"/>
     <triangle v1="3144" v2="3153" v3="3154"/>
     <triangle v1="3144" v2="3154" v3="3145"/>
     <triangle v1="3145" v2="3154" v3="3079"/>
     <triangle v1="3145" v2="3079" v3="3081"/>
     <triangle v1="3155" v2="3156" v3="3157"/>
     <triangle v1="3157" v2="3156" v3="3158"/>
     <triangle v1="3157" v2="3158" v3="3080"/>
     <triangle v1="3080" v2="3158" v3="3082"/>
     <triangle v1="3082" v2="3158" v3="3159"/>
     <triangle v1="3082" v2="3159" v3="3083"/>
     <triangle v1="3083" v2="3159" v3="3160"/>
     <triangle v1="3083" v2="3160" v3="3085"/>
     <triangle v1="3085" v2="3160" v3="3161"/>
     <triangle v1="3085" v2="3161" v3="3087"/>
     <triangle v1="3087" v2="3161" v3="3162"/>
     <triangle v1="3087" v2="3162" v3="3163"/>
     <triangle v1="3163" v2="3162" v3="3164"/>
     <triangle v1="3163" v2="3164" v3="3165"/>
     <triangle v1="3165" v2="3164" v3="3166"/>
     <triangle v1="3165" v2="3166" v3="3167"/>
     <triangle v1="3158" v2="3156" v3="3159"/>
     <triangle v1="3159" v2="3156" v3="3168"/>
     <triangle v1="3159" v2="3168" v3="3160"/>
     <triangle v1="3160" v2="3168" v3="3169"/>
     <triangle v1="3160" v2="3169" v3="3161"/>
     <triangle v1="3161" v2="3169" v3="3170"/>
     <triangle v1="3161" v2="3170" v3="3162"/>
     <triangle v1="3162" v2="3170" v3="3164"/>
     <triangle v1="3167" v2="499" v3="3165"/>
     <triangle v1="3165" v2="499" v3="3089"/>
     <triangle v1="3165" v2="3089" v3="3163"/>
     <triangle v1="3163" v2="3089" v3="3087"/>
     <triangle v1="3171" v2="3172" v3="3173"/>
     <triangle v1="3173" v2="3172" v3="3174"/>
     <triangle v1="3173" v2="3174" v3="3175"/>
     <triangle v1="3175" v2="3174" v3="3156"/>
     <triangle v1="3175" v2="3156" v3="3155"/>
     <triangle v1="3172" v2="3176" v3="3174"/>
     <triangle v1="3174" v2="3176" v3="3177"/>
     <triangle v1="3174" v2="3177" v3="3156"/>
     <triangle v1="3156" v2="3177" v3="3168"/>
     <triangle v1="3168" v2="3177" v3="3178"/>
     <triangle v1="3168" v2="3178" v3="3169"/>
     <triangle v1="3169" v2="3178" v3="3179"/>
     <triangle v1="3169" v2="3179" v3="3170"/>
     <triangle v1="3170" v2="3179" v3="3180"/>
     <triangle v1="3170" v2="3180" v3="3164"/>
     <triangle v1="3164" v2="3180" v3="3181"/>
     <triangle v1="3164" v2="3181" v3="3166"/>
     <triangle v1="3176" v2="3182" v3="3177"/>
     <triangle v1="3177" v2="3182" v3="3178"/>
     <triangle v1="3182" v2="3183" v3="3178"/>
     <triangle v1="3178" v2="3183" v3="3179"/>
     <triangle v1="3183" v2="3184" v3="3179"/>
     <triangle v1="3179" v2="3184" v3="3180"/>
     <triangle v1="3185" v2="3186" v3="3184"/>
     <triangle v1="3184" v2="3186" v3="3180"/>
     <triangle v1="3186" v2="3181" v3="3180"/>
     <triangle v1="3187" v2="3188" v3="3189"/>
     <triangle v1="3189" v2="3188" v3="3190"/>
     <triangle v1="3189" v2="3190" v3="3191"/>
     <triangle v1="3191" v2="3190" v3="3192"/>
     <triangle v1="3191" v2="3192" v3="3171"/>
     <triangle v1="3171" v2="3192" v3="3172"/>
     <triangle v1="3172" v2="3192" v3="3193"/>
     <triangle v1="3172" v2="3193" v3="3176"/>
     <triangle v1="3176" v2="3193" v3="3194"/>
     <triangle v1="3176" v2="3194" v3="3182"/>
     <triangle v1="3182" v2="3194" v3="3195"/>
     <triangle v1="3182" v2="3195" v3="3183"/>
     <triangle v1="3183" v2="3195" v3="3196"/>
     <triangle v1="3183" v2="3196" v3="3184"/>
     <triangle v1="3184" v2="3196" v3="3197"/>
     <triangle v1="3184" v2="3197" v3="3185"/>
     <triangle v1="3188" v2="3198" v3="3190"/>
     <triangle v1="3190" v2="3198" v3="3199"/>
     <triangle v1="3190" v2="3199" v3="3192"/>
     <triangle v1="3192" v2="3199" v3="3193"/>
     <triangle v1="3198" v2="3200" v3="3199"/>
     <triangle v1="3199" v2="3200" v3="3201"/>
     <triangle v1="3199" v2="3201" v3="3193"/>
     <triangle v1="3193" v2="3201" v3="3194"/>
     <triangle v1="3200" v2="3202" v3="3201"/>
     <triangle v1="3201" v2="3202" v3="3203"/>
     <triangle v1="3201" v2="3203" v3="3194"/>
     <triangle v1="3194" v2="3203" v3="3195"/>
     <triangle v1="3202" v2="3204" v3="3203"/>
     <triangle v1="3203" v2="3204" v3="3205"/>
     <triangle v1="3203" v2="3205" v3="3195"/>
     <triangle v1="3195" v2="3205" v3="3196"/>
     <triangle v1="3204" v2="3206" v3="3205"/>
     <triangle v1="3205" v2="3206" v3="3207"/>
     <triangle v1="3205" v2="3207" v3="3196"/>
     <triangle v1="3196" v2="3207" v3="3197"/>
     <triangle v1="3188" v2="3187" v3="3208"/>
     <triangle v1="1280" v2="3209" v3="3187"/>
     <triangle v1="3209" v2="3208" v3="3187"/>
     <triangle v1="1280" v2="3210" v3="3209"/>
     <triangle v1="1280" v2="3211" v3="3210"/>
     <triangle v1="1280" v2="1291" v3="3211"/>
     <triangle v1="3212" v2="3211" v3="1291"/>
     <triangle v1="3211" v2="3212" v3="3213"/>
     <triangle v1="3210" v2="3213" v3="3214"/>
     <triangle v1="3208" v2="3215" v3="3198"/>
     <triangle v1="3215" v2="3208" v3="3209"/>
     <triangle v1="3213" v2="3210" v3="3211"/>
     <triangle v1="3198" v2="3188" v3="3208"/>
     <triangle v1="3214" v2="3209" v3="3210"/>
     <triangle v1="1291" v2="1290" v3="3212"/>
     <triangle v1="3209" v2="3214" v3="3215"/>
     <triangle v1="3216" v2="3212" v3="1290"/>
     <triangle v1="3212" v2="3216" v3="3217"/>
     <triangle v1="3214" v2="3218" v3="3219"/>
     <triangle v1="3213" v2="3217" v3="3218"/>
     <triangle v1="3218" v2="3214" v3="3213"/>
     <triangle v1="3200" v2="3198" v3="3215"/>
     <triangle v1="3217" v2="3213" v3="3212"/>
     <triangle v1="3219" v2="3215" v3="3214"/>
     <triangle v1="1290" v2="1306" v3="3216"/>
     <triangle v1="3215" v2="3219" v3="3200"/>
     <triangle v1="3220" v2="3218" v3="3221"/>
     <triangle v1="3221" v2="3217" v3="3222"/>
     <triangle v1="1306" v2="3223" v3="3216"/>
     <triangle v1="3216" v2="3222" v3="3217"/>
     <triangle v1="3217" v2="3221" v3="3218"/>
     <triangle v1="3218" v2="3220" v3="3219"/>
     <triangle v1="3222" v2="3216" v3="3223"/>
     <triangle v1="3223" v2="1306" v3="1298"/>
     <triangle v1="3202" v2="3219" v3="3220"/>
     <triangle v1="3219" v2="3202" v3="3200"/>
     <triangle v1="3224" v2="3221" v3="3225"/>
     <triangle v1="3222" v2="3225" v3="3221"/>
     <triangle v1="3225" v2="3222" v3="3226"/>
     <triangle v1="3221" v2="3224" v3="3220"/>
     <triangle v1="3227" v2="1298" v3="1297"/>
     <triangle v1="1298" v2="3227" v3="3223"/>
     <triangle v1="3226" v2="3223" v3="3227"/>
     <triangle v1="3223" v2="3226" v3="3222"/>
     <triangle v1="3204" v2="3220" v3="3224"/>
     <triangle v1="3220" v2="3204" v3="3202"/>
     <triangle v1="1297" v2="1282" v3="3227"/>
     <triangle v1="3227" v2="1282" v3="3226"/>
     <triangle v1="3206" v2="3226" v3="1282"/>
     <triangle v1="3226" v2="3206" v3="3225"/>
     <triangle v1="3225" v2="3206" v3="3224"/>
     <triangle v1="3224" v2="3206" v3="3204"/>
     <triangle v1="3155" v2="1549" v3="1288"/>
     <triangle v1="1288" v2="3173" v3="3175"/>
     <triangle v1="3187" v2="3191" v3="3171"/>
     <triangle v1="3187" v2="3189" v3="3191"/>
     <triangle v1="1288" v2="3175" v3="3155"/>
     <triangle v1="1280" v2="3171" v3="3173"/>
     <triangle v1="1288" v2="1280" v3="3173"/>
     <triangle v1="1280" v2="3187" v3="3171"/>
     <triangle v1="3155" v2="3157" v3="1549"/>
     <triangle v1="1549" v2="3157" v3="3080"/>
     <triangle v1="1549" v2="3080" v3="1548"/>
     <triangle v1="1548" v2="3080" v3="3079"/>
     <triangle v1="1548" v2="3079" v3="1546"/>
     <triangle v1="1546" v2="3079" v3="3154"/>
     <triangle v1="1546" v2="3154" v3="1544"/>
     <triangle v1="1544" v2="3154" v3="3153"/>
     <triangle v1="1544" v2="3153" v3="1543"/>
     <triangle v1="1543" v2="3153" v3="3152"/>
     <triangle v1="1543" v2="3152" v3="1541"/>
     <triangle v1="1541" v2="3152" v3="3151"/>
     <triangle v1="1541" v2="3151" v3="1538"/>
     <triangle v1="1538" v2="3151" v3="1019"/>
     <triangle v1="1538" v2="1019" v3="1536"/>
     <triangle v1="1536" v2="1019" v3="1533"/>
     <triangle v1="1533" v2="1019" v3="3150"/>
     <triangle v1="1533" v2="3150" v3="1531"/>
     <triangle v1="1531" v2="3150" v3="3149"/>
     <triangle v1="1531" v2="3149" v3="1530"/>
     <triangle v1="1530" v2="3149" v3="3148"/>
     <triangle v1="1530" v2="3148" v3="1528"/>
     <triangle v1="1528" v2="3148" v3="3147"/>
     <triangle v1="1528" v2="3147" v3="1525"/>
     <triangle v1="1525" v2="3147" v3="3146"/>
     <triangle v1="1525" v2="3146" v3="1526"/>
     <triangle v1="1526" v2="3146" v3="3077"/>
     <triangle v1="1526" v2="3077" v3="3076"/>
     <triangle v1="3048" v2="1524" v3="3076"/>
     <triangle v1="3076" v2="1524" v3="1526"/>
     <triangle v1="1247" v2="3027" v3="3026"/>
     <triangle v1="3026" v2="3027" v3="3029"/>
     <triangle v1="3026" v2="3029" v3="3031"/>
     <triangle v1="1247" v2="3052" v3="3027"/>
     <triangle v1="1249" v2="3052" v3="1247"/>
     <triangle v1="1249" v2="3050" v3="3052"/>
     <triangle v1="1249" v2="3048" v3="3050"/>
     <triangle v1="3048" v2="1249" v3="1524"/>
     <triangle v1="1079" v2="3228" v3="1080"/>
     <triangle v1="3229" v2="1080" v3="3228"/>
     <triangle v1="3230" v2="2197" v3="3231"/>
     <triangle v1="2233" v2="3231" v3="2197"/>
     <triangle v1="3206" v2="3232" v3="3207"/>
     <triangle v1="3233" v2="3207" v3="3232"/>
     <triangle v1="3234" v2="3235" v3="3236"/>
     <triangle v1="3237" v2="3236" v3="3235"/>
     <triangle v1="2402" v2="3238" v3="2403"/>
     <triangle v1="3239" v2="2403" v3="3238"/>
     <triangle v1="3240" v2="2606" v3="3241"/>
     <triangle v1="2642" v2="3241" v3="2606"/>
     <triangle v1="3242" v2="3243" v3="3244"/>
     <triangle v1="3245" v2="3244" v3="3243"/>
     <triangle v1="3246" v2="3247" v3="3248"/>
     <triangle v1="3249" v2="3248" v3="3247"/>
     <triangle v1="3250" v2="1776" v3="3251"/>
     <triangle v1="1812" v2="3251" v3="1776"/>
     <triangle v1="1981" v2="3252" v3="1982"/>
     <triangle v1="3253" v2="1982" v3="3252"/>
     <triangle v1="3254" v2="746" v3="3255"/>
     <triangle v1="789" v2="3255" v3="746"/>
     <triangle v1="2811" v2="3001" v3="2812"/>
     <triangle v1="3037" v2="2812" v3="3001"/>
     <triangle v1="1080" v2="3229" v3="1070"/>
     <triangle v1="3256" v2="1070" v3="3229"/>
     <triangle v1="3231" v2="2233" v3="3257"/>
     <triangle v1="2243" v2="3257" v3="2233"/>
     <triangle v1="3207" v2="3233" v3="3197"/>
     <triangle v1="3258" v2="3197" v3="3233"/>
     <triangle v1="3236" v2="3237" v3="3259"/>
     <triangle v1="3260" v2="3259" v3="3237"/>
     <triangle v1="2403" v2="3239" v3="2393"/>
     <triangle v1="3261" v2="2393" v3="3239"/>
     <triangle v1="3241" v2="2642" v3="3262"/>
     <triangle v1="2652" v2="3262" v3="2642"/>
     <triangle v1="3244" v2="3245" v3="3263"/>
     <triangle v1="3264" v2="3263" v3="3245"/>
     <triangle v1="3248" v2="3249" v3="3265"/>
     <triangle v1="3266" v2="3265" v3="3249"/>
     <triangle v1="3251" v2="1812" v3="3267"/>
     <triangle v1="1822" v2="3267" v3="1812"/>
     <triangle v1="1982" v2="3253" v3="1972"/>
     <triangle v1="3268" v2="1972" v3="3253"/>
     <triangle v1="3255" v2="789" v3="3269"/>
     <triangle v1="799" v2="3269" v3="789"/>
     <triangle v1="2812" v2="3037" v3="2802"/>
     <triangle v1="3047" v2="2802" v3="3037"/>
     <triangle v1="1070" v2="3256" v3="1058"/>
     <triangle v1="3270" v2="1058" v3="3256"/>
     <triangle v1="3257" v2="2243" v3="3271"/>
     <triangle v1="2242" v2="3271" v3="2243"/>
     <triangle v1="3197" v2="3258" v3="3185"/>
     <triangle v1="3272" v2="3185" v3="3258"/>
     <triangle v1="3259" v2="3260" v3="3273"/>
     <triangle v1="3274" v2="3273" v3="3260"/>
     <triangle v1="2393" v2="3261" v3="2381"/>
     <triangle v1="3275" v2="2381" v3="3261"/>
     <triangle v1="3262" v2="2652" v3="3276"/>
     <triangle v1="2651" v2="3276" v3="2652"/>
     <triangle v1="3263" v2="3264" v3="3277"/>
     <triangle v1="3278" v2="3277" v3="3264"/>
     <triangle v1="3265" v2="3266" v3="3279"/>
     <triangle v1="3280" v2="3279" v3="3266"/>
     <triangle v1="3267" v2="1822" v3="3281"/>
     <triangle v1="1821" v2="3281" v3="1822"/>
     <triangle v1="1972" v2="3268" v3="1960"/>
     <triangle v1="3282" v2="1960" v3="3268"/>
     <triangle v1="3269" v2="799" v3="3283"/>
     <triangle v1="798" v2="3283" v3="799"/>
     <triangle v1="2802" v2="3047" v3="2790"/>
     <triangle v1="3046" v2="2790" v3="3047"/>
     <triangle v1="1058" v2="3270" v3="1059"/>
     <triangle v1="3284" v2="1059" v3="3270"/>
     <triangle v1="3271" v2="2242" v3="3285"/>
     <triangle v1="2254" v2="3285" v3="2242"/>
     <triangle v1="3185" v2="3272" v3="3186"/>
     <triangle v1="3286" v2="3186" v3="3272"/>
     <triangle v1="2381" v2="3275" v3="2382"/>
     <triangle v1="3287" v2="2382" v3="3275"/>
     <triangle v1="3276" v2="2651" v3="3288"/>
     <triangle v1="2663" v2="3288" v3="2651"/>
     <triangle v1="3279" v2="3280" v3="3289"/>
     <triangle v1="3290" v2="3289" v3="3280"/>
     <triangle v1="3281" v2="1821" v3="3291"/>
     <triangle v1="1833" v2="3291" v3="1821"/>
     <triangle v1="1960" v2="3282" v3="1961"/>
     <triangle v1="3292" v2="1961" v3="3282"/>
     <triangle v1="3283" v2="798" v3="3293"/>
     <triangle v1="810" v2="3293" v3="798"/>
     <triangle v1="2790" v2="3046" v3="2791"/>
     <triangle v1="3058" v2="2791" v3="3046"/>
     <triangle v1="3294" v2="1059" v3="3284"/>
     <triangle v1="1059" v2="3294" v3="1054"/>
     <triangle v1="2259" v2="3285" v3="2254"/>
     <triangle v1="3295" v2="3289" v3="3290"/>
     <triangle v1="3285" v2="2259" v3="3296"/>
     <triangle v1="3297" v2="3186" v3="3286"/>
     <triangle v1="3186" v2="3297" v3="3181"/>
     <triangle v1="3298" v2="2382" v3="3287"/>
     <triangle v1="2382" v2="3298" v3="2377"/>
     <triangle v1="2668" v2="3288" v3="2663"/>
     <triangle v1="3288" v2="2668" v3="3299"/>
     <triangle v1="1838" v2="3291" v3="1833"/>
     <triangle v1="3289" v2="3295" v3="3300"/>
     <triangle v1="3291" v2="1838" v3="3301"/>
     <triangle v1="3302" v2="1961" v3="3292"/>
     <triangle v1="1961" v2="3302" v3="1956"/>
     <triangle v1="815" v2="3293" v3="810"/>
     <triangle v1="3293" v2="815" v3="3303"/>
     <triangle v1="3063" v2="2791" v3="3058"/>
     <triangle v1="2791" v2="3063" v3="2786"/>
     <triangle v1="3062" v2="2518" v3="3063"/>
     <triangle v1="1054" v2="3294" v3="233"/>
     <triangle v1="3296" v2="2259" v3="2096"/>
     <triangle v1="3300" v2="3295" v3="3304"/>
     <triangle v1="3181" v2="3297" v3="2996"/>
     <triangle v1="2377" v2="3298" v3="2097"/>
     <triangle v1="3299" v2="2668" v3="2505"/>
     <triangle v1="3301" v2="1838" v3="1774"/>
     <triangle v1="1956" v2="3302" v3="1680"/>
     <triangle v1="3303" v2="815" v3="714"/>
     <triangle v1="2786" v2="3063" v3="2518"/>
     <triangle v1="2518" v2="3062" v3="2919"/>
     <triangle v1="2919" v2="3062" v3="3064"/>
     <triangle v1="2919" v2="3064" v3="380"/>
     <triangle v1="237" v2="629" v3="1040"/>
     <triangle v1="315" v2="316" v3="3305"/>
     <triangle v1="285" v2="284" v3="3306"/>
     <triangle v1="537" v2="536" v3="2260"/>
     <triangle v1="498" v2="499" v3="3167"/>
     <triangle v1="346" v2="347" v3="3307"/>
     <triangle v1="319" v2="318" v3="3308"/>
     <triangle v1="564" v2="565" v3="2363"/>
     <triangle v1="377" v2="378" v3="3309"/>
     <triangle v1="352" v2="350" v3="3310"/>
     <triangle v1="504" v2="503" v3="2669"/>
     <triangle v1="407" v2="408" v3="3311"/>
     <triangle v1="290" v2="289" v3="3312"/>
     <triangle v1="439" v2="440" v3="3313"/>
     <triangle v1="413" v2="411" v3="3314"/>
     <triangle v1="570" v2="569" v3="1839"/>
     <triangle v1="597" v2="598" v3="1942"/>
     <triangle v1="470" v2="471" v3="3315"/>
     <triangle v1="443" v2="442" v3="3316"/>
     <triangle v1="603" v2="602" v3="816"/>
     <triangle v1="530" v2="531" v3="2772"/>
     <triangle v1="381" v2="380" v3="3064"/>
     <triangle v1="2786" v2="2518" v3="2771"/>
     <triangle v1="2771" v2="2518" v3="2520"/>
     <triangle v1="2771" v2="2520" v3="2772"/>
     <triangle v1="2772" v2="2520" v3="530"/>
     <triangle v1="3228" v2="1107" v3="1315"/>
     <triangle v1="3247" v2="1223" v3="1228"/>
     <triangle v1="2197" v2="1354" v3="1346"/>
     <triangle v1="1107" v2="3228" v3="1079"/>
     <triangle v1="1354" v2="2197" v3="3230"/>
     <triangle v1="3232" v2="1282" v3="1264"/>
     <triangle v1="1282" v2="3232" v3="3206"/>
     <triangle v1="3317" v2="3318" v3="3234"/>
     <triangle v1="3235" v2="3234" v3="3318"/>
     <triangle v1="3238" v2="1338" v3="1319"/>
     <triangle v1="2606" v2="1294" v3="1285"/>
     <triangle v1="1338" v2="3238" v3="2402"/>
     <triangle v1="1294" v2="2606" v3="3240"/>
     <triangle v1="1776" v2="1242" v3="1235"/>
     <triangle v1="1223" v2="3247" v3="3246"/>
     <triangle v1="3243" v2="3319" v3="3320"/>
     <triangle v1="3319" v2="3243" v3="3242"/>
     <triangle v1="1242" v2="1776" v3="3250"/>
     <triangle v1="3252" v2="1271" v3="1274"/>
     <triangle v1="746" v2="1261" v3="749"/>
     <triangle v1="1271" v2="3252" v3="1981"/>
     <triangle v1="1261" v2="746" v3="3254"/>
     <triangle v1="3001" v2="1303" v3="1300"/>
     <triangle v1="1303" v2="3001" v3="2811"/>
     <triangle v1="1187" v2="1683" v3="1200"/>
     <triangle v1="1200" v2="1683" v3="445"/>
     <triangle v1="445" v2="1683" v3="442"/>
     <triangle v1="442" v2="1683" v3="3321"/>
     <triangle v1="3321" v2="1683" v3="1681"/>
     <triangle v1="3321" v2="1681" v3="1680"/>
     <triangle v1="3322" v2="3252" v3="3323"/>
     <triangle v1="3323" v2="3252" v3="3324"/>
     <triangle v1="1274" v2="3324" v3="3252"/>
     <triangle v1="3324" v2="1274" v3="3325"/>
     <triangle v1="3325" v2="1274" v3="3326"/>
     <triangle v1="3326" v2="1274" v3="1273"/>
     <triangle v1="3327" v2="3326" v3="3328"/>
     <triangle v1="3329" v2="3325" v3="3327"/>
     <triangle v1="1273" v2="3328" v3="3326"/>
     <triangle v1="3326" v2="3327" v3="3325"/>
     <triangle v1="3323" v2="3330" v3="3322"/>
     <triangle v1="3330" v2="3323" v3="3331"/>
     <triangle v1="3324" v2="3331" v3="3323"/>
     <triangle v1="3328" v2="1273" v3="1272"/>
     <triangle v1="3331" v2="3324" v3="3329"/>
     <triangle v1="3325" v2="3329" v3="3324"/>
     <triangle v1="3332" v2="3327" v3="3333"/>
     <triangle v1="3333" v2="3328" v3="3334"/>
     <triangle v1="3327" v2="3332" v3="3329"/>
     <triangle v1="3335" v2="3329" v3="3332"/>
     <triangle v1="1272" v2="3334" v3="3328"/>
     <triangle v1="3328" v2="3333" v3="3327"/>
     <triangle v1="3334" v2="1272" v3="1365"/>
     <triangle v1="3331" v2="3336" v3="3330"/>
     <triangle v1="3336" v2="3331" v3="3335"/>
     <triangle v1="3329" v2="3335" v3="3331"/>
     <triangle v1="3336" v2="3335" v3="3337"/>
     <triangle v1="3333" v2="3334" v3="3338"/>
     <triangle v1="3335" v2="3332" v3="3339"/>
     <triangle v1="3340" v2="3339" v3="3332"/>
     <triangle v1="3338" v2="3340" v3="3333"/>
     <triangle v1="3332" v2="3333" v3="3340"/>
     <triangle v1="3339" v2="3337" v3="3335"/>
     <triangle v1="1278" v2="3341" v3="1365"/>
     <triangle v1="3341" v2="3338" v3="3334"/>
     <triangle v1="3334" v2="1365" v3="3341"/>
     <triangle v1="3340" v2="3338" v3="3342"/>
     <triangle v1="3342" v2="3343" v3="3340"/>
     <triangle v1="3337" v2="3339" v3="3344"/>
     <triangle v1="3343" v2="3344" v3="3339"/>
     <triangle v1="3339" v2="3340" v3="3343"/>
     <triangle v1="1277" v2="3345" v3="1278"/>
     <triangle v1="3346" v2="3342" v3="3338"/>
     <triangle v1="3345" v2="3346" v3="3341"/>
     <triangle v1="3341" v2="1278" v3="3345"/>
     <triangle v1="3338" v2="3341" v3="3346"/>
     <triangle v1="1270" v2="3346" v3="3345"/>
     <triangle v1="1270" v2="3345" v3="1277"/>
     <triangle v1="1270" v2="3347" v3="3346"/>
     <triangle v1="3346" v2="3347" v3="3342"/>
     <triangle v1="3342" v2="3347" v3="3343"/>
     <triangle v1="3344" v2="3343" v3="3347"/>
     <triangle v1="3348" v2="3349" v3="3350"/>
     <triangle v1="3350" v2="3349" v3="3351"/>
     <triangle v1="3350" v2="3351" v3="3352"/>
     <triangle v1="3352" v2="3351" v3="3353"/>
     <triangle v1="3352" v2="3353" v3="3347"/>
     <triangle v1="3347" v2="3353" v3="3344"/>
     <triangle v1="3344" v2="3353" v3="3354"/>
     <triangle v1="3344" v2="3354" v3="3337"/>
     <triangle v1="3337" v2="3354" v3="3355"/>
     <triangle v1="3337" v2="3355" v3="3336"/>
     <triangle v1="3336" v2="3355" v3="3356"/>
     <triangle v1="3336" v2="3356" v3="3330"/>
     <triangle v1="3330" v2="3356" v3="3357"/>
     <triangle v1="3330" v2="3357" v3="3322"/>
     <triangle v1="3322" v2="3357" v3="3253"/>
     <triangle v1="3322" v2="3253" v3="3252"/>
     <triangle v1="3349" v2="3358" v3="3351"/>
     <triangle v1="3351" v2="3358" v3="3359"/>
     <triangle v1="3351" v2="3359" v3="3353"/>
     <triangle v1="3353" v2="3359" v3="3354"/>
     <triangle v1="3358" v2="3360" v3="3359"/>
     <triangle v1="3359" v2="3360" v3="3361"/>
     <triangle v1="3359" v2="3361" v3="3354"/>
     <triangle v1="3354" v2="3361" v3="3355"/>
     <triangle v1="3360" v2="3362" v3="3361"/>
     <triangle v1="3361" v2="3362" v3="3363"/>
     <triangle v1="3361" v2="3363" v3="3355"/>
     <triangle v1="3355" v2="3363" v3="3356"/>
     <triangle v1="3362" v2="3364" v3="3363"/>
     <triangle v1="3363" v2="3364" v3="3365"/>
     <triangle v1="3363" v2="3365" v3="3356"/>
     <triangle v1="3356" v2="3365" v3="3357"/>
     <triangle v1="3364" v2="3282" v3="3365"/>
     <triangle v1="3365" v2="3282" v3="3268"/>
     <triangle v1="3365" v2="3268" v3="3357"/>
     <triangle v1="3357" v2="3268" v3="3253"/>
     <triangle v1="3366" v2="3367" v3="3368"/>
     <triangle v1="3368" v2="3367" v3="3369"/>
     <triangle v1="3368" v2="3369" v3="3370"/>
     <triangle v1="3370" v2="3369" v3="3349"/>
     <triangle v1="3370" v2="3349" v3="3348"/>
     <triangle v1="3367" v2="3371" v3="3369"/>
     <triangle v1="3369" v2="3371" v3="3372"/>
     <triangle v1="3369" v2="3372" v3="3349"/>
     <triangle v1="3349" v2="3372" v3="3358"/>
     <triangle v1="3358" v2="3372" v3="3373"/>
     <triangle v1="3358" v2="3373" v3="3360"/>
     <triangle v1="3360" v2="3373" v3="3374"/>
     <triangle v1="3360" v2="3374" v3="3362"/>
     <triangle v1="3362" v2="3374" v3="3375"/>
     <triangle v1="3362" v2="3375" v3="3364"/>
     <triangle v1="3364" v2="3375" v3="3292"/>
     <triangle v1="3364" v2="3292" v3="3282"/>
     <triangle v1="3371" v2="3376" v3="3372"/>
     <triangle v1="3372" v2="3376" v3="3373"/>
     <triangle v1="3376" v2="3377" v3="3373"/>
     <triangle v1="3373" v2="3377" v3="3374"/>
     <triangle v1="3377" v2="3378" v3="3374"/>
     <triangle v1="3374" v2="3378" v3="3375"/>
     <triangle v1="3379" v2="3302" v3="3378"/>
     <triangle v1="3378" v2="3302" v3="3375"/>
     <triangle v1="3302" v2="3292" v3="3375"/>
     <triangle v1="3379" v2="3378" v3="3316"/>
     <triangle v1="3316" v2="3378" v3="3380"/>
     <triangle v1="3316" v2="3380" v3="443"/>
     <triangle v1="443" v2="3380" v3="3381"/>
     <triangle v1="3381" v2="3380" v3="3382"/>
     <triangle v1="3381" v2="3382" v3="3383"/>
     <triangle v1="3383" v2="3382" v3="3384"/>
     <triangle v1="3383" v2="3384" v3="3385"/>
     <triangle v1="3385" v2="3384" v3="3386"/>
     <triangle v1="3385" v2="3386" v3="3387"/>
     <triangle v1="3387" v2="3386" v3="3388"/>
     <triangle v1="3387" v2="3388" v3="3389"/>
     <triangle v1="3389" v2="3388" v3="3367"/>
     <triangle v1="3389" v2="3367" v3="3390"/>
     <triangle v1="3390" v2="3367" v3="3366"/>
     <triangle v1="3390" v2="3366" v3="3391"/>
     <triangle v1="3380" v2="3378" v3="3382"/>
     <triangle v1="3382" v2="3378" v3="3377"/>
     <triangle v1="3382" v2="3377" v3="3384"/>
     <triangle v1="3384" v2="3377" v3="3376"/>
     <triangle v1="3384" v2="3376" v3="3386"/>
     <triangle v1="3386" v2="3376" v3="3371"/>
     <triangle v1="3386" v2="3371" v3="3388"/>
     <triangle v1="3388" v2="3371" v3="3367"/>
     <triangle v1="3391" v2="3392" v3="3390"/>
     <triangle v1="3390" v2="3392" v3="3393"/>
     <triangle v1="3390" v2="3393" v3="3389"/>
     <triangle v1="3389" v2="3393" v3="3387"/>
     <triangle v1="3394" v2="3395" v3="3396"/>
     <triangle v1="3396" v2="3395" v3="3397"/>
     <triangle v1="3396" v2="3397" v3="3398"/>
     <triangle v1="3396" v2="3398" v3="3399"/>
     <triangle v1="3399" v2="3398" v3="3400"/>
     <triangle v1="3399" v2="3400" v3="3401"/>
     <triangle v1="3401" v2="3400" v3="3402"/>
     <triangle v1="3401" v2="3402" v3="3403"/>
     <triangle v1="3403" v2="3402" v3="3404"/>
     <triangle v1="3403" v2="3404" v3="3405"/>
     <triangle v1="3405" v2="3404" v3="471"/>
     <triangle v1="3405" v2="471" v3="469"/>
     <triangle v1="3405" v2="469" v3="3406"/>
     <triangle v1="3406" v2="469" v3="467"/>
     <triangle v1="3406" v2="467" v3="3407"/>
     <triangle v1="3407" v2="467" v3="465"/>
     <triangle v1="3407" v2="465" v3="3408"/>
     <triangle v1="3408" v2="465" v3="463"/>
     <triangle v1="3408" v2="463" v3="3409"/>
     <triangle v1="3409" v2="463" v3="461"/>
     <triangle v1="3409" v2="461" v3="3410"/>
     <triangle v1="3410" v2="461" v3="457"/>
     <triangle v1="3410" v2="457" v3="860"/>
     <triangle v1="860" v2="457" v3="456"/>
     <triangle v1="859" v2="456" v3="454"/>
     <triangle v1="859" v2="454" v3="3411"/>
     <triangle v1="3411" v2="454" v3="452"/>
     <triangle v1="3411" v2="452" v3="3412"/>
     <triangle v1="3412" v2="452" v3="450"/>
     <triangle v1="3412" v2="450" v3="3413"/>
     <triangle v1="3413" v2="450" v3="448"/>
     <triangle v1="3413" v2="448" v3="3414"/>
     <triangle v1="3414" v2="448" v3="446"/>
     <triangle v1="3414" v2="446" v3="3415"/>
     <triangle v1="3415" v2="446" v3="441"/>
     <triangle v1="3415" v2="441" v3="3416"/>
     <triangle v1="3416" v2="441" v3="443"/>
     <triangle v1="3416" v2="443" v3="3381"/>
     <triangle v1="3381" v2="3383" v3="3416"/>
     <triangle v1="3416" v2="3383" v3="3417"/>
     <triangle v1="3416" v2="3417" v3="3415"/>
     <triangle v1="3415" v2="3417" v3="3418"/>
     <triangle v1="3415" v2="3418" v3="3414"/>
     <triangle v1="3414" v2="3418" v3="3419"/>
     <triangle v1="3414" v2="3419" v3="3413"/>
     <triangle v1="3413" v2="3419" v3="3420"/>
     <triangle v1="3413" v2="3420" v3="3412"/>
     <triangle v1="3412" v2="3420" v3="3421"/>
     <triangle v1="3412" v2="3421" v3="3411"/>
     <triangle v1="3411" v2="3421" v3="3422"/>
     <triangle v1="3411" v2="3422" v3="859"/>
     <triangle v1="859" v2="3422" v3="897"/>
     <triangle v1="860" v2="898" v3="3410"/>
     <triangle v1="3410" v2="898" v3="3423"/>
     <triangle v1="3410" v2="3423" v3="3409"/>
     <triangle v1="3409" v2="3423" v3="3424"/>
     <triangle v1="3409" v2="3424" v3="3408"/>
     <triangle v1="3408" v2="3424" v3="3425"/>
     <triangle v1="3408" v2="3425" v3="3407"/>
     <triangle v1="3407" v2="3425" v3="3426"/>
     <triangle v1="3407" v2="3426" v3="3406"/>
     <triangle v1="3406" v2="3426" v3="3427"/>
     <triangle v1="3406" v2="3427" v3="3405"/>
     <triangle v1="3405" v2="3427" v3="3403"/>
     <triangle v1="3383" v2="3385" v3="3417"/>
     <triangle v1="3417" v2="3385" v3="3428"/>
     <triangle v1="3417" v2="3428" v3="3418"/>
     <triangle v1="3418" v2="3428" v3="3429"/>
     <triangle v1="3418" v2="3429" v3="3419"/>
     <triangle v1="3419" v2="3429" v3="3430"/>
     <triangle v1="3419" v2="3430" v3="3420"/>
     <triangle v1="3420" v2="3430" v3="3431"/>
     <triangle v1="3420" v2="3431" v3="3421"/>
     <triangle v1="3421" v2="3431" v3="3432"/>
     <triangle v1="3421" v2="3432" v3="3422"/>
     <triangle v1="3422" v2="3432" v3="3433"/>
     <triangle v1="3422" v2="3433" v3="897"/>
     <triangle v1="897" v2="3433" v3="930"/>
     <triangle v1="898" v2="931" v3="3423"/>
     <triangle v1="3423" v2="931" v3="3434"/>
     <triangle v1="3423" v2="3434" v3="3424"/>
     <triangle v1="3424" v2="3434" v3="3435"/>
     <triangle v1="3424" v2="3435" v3="3425"/>
     <triangle v1="3425" v2="3435" v3="3436"/>
     <triangle v1="3425" v2="3436" v3="3426"/>
     <triangle v1="3426" v2="3436" v3="3437"/>
     <triangle v1="3426" v2="3437" v3="3427"/>
     <triangle v1="3427" v2="3437" v3="3438"/>
     <triangle v1="3427" v2="3438" v3="3403"/>
     <triangle v1="3403" v2="3438" v3="3401"/>
     <triangle v1="3385" v2="3387" v3="3428"/>
     <triangle v1="3428" v2="3387" v3="3439"/>
     <triangle v1="3428" v2="3439" v3="3429"/>
     <triangle v1="3429" v2="3439" v3="3440"/>
     <triangle v1="3429" v2="3440" v3="3430"/>
     <triangle v1="3430" v2="3440" v3="3441"/>
     <triangle v1="3430" v2="3441" v3="3431"/>
     <triangle v1="3431" v2="3441" v3="3442"/>
     <triangle v1="3431" v2="3442" v3="3432"/>
     <triangle v1="3432" v2="3442" v3="3443"/>
     <triangle v1="3432" v2="3443" v3="3433"/>
     <triangle v1="3433" v2="3443" v3="3444"/>
     <triangle v1="3433" v2="3444" v3="930"/>
     <triangle v1="930" v2="3444" v3="967"/>
     <triangle v1="931" v2="968" v3="3434"/>
     <triangle v1="3434" v2="968" v3="3445"/>
     <triangle v1="3434" v2="3445" v3="3435"/>
     <triangle v1="3435" v2="3445" v3="3446"/>
     <triangle v1="3435" v2="3446" v3="3436"/>
     <triangle v1="3436" v2="3446" v3="3447"/>
     <triangle v1="3436" v2="3447" v3="3437"/>
     <triangle v1="3437" v2="3447" v3="3448"/>
     <triangle v1="3437" v2="3448" v3="3438"/>
     <triangle v1="3438" v2="3448" v3="3449"/>
     <triangle v1="3438" v2="3449" v3="3401"/>
     <triangle v1="3401" v2="3449" v3="3399"/>
     <triangle v1="3387" v2="3393" v3="3439"/>
     <triangle v1="3439" v2="3393" v3="3450"/>
     <triangle v1="3439" v2="3450" v3="3440"/>
     <triangle v1="3440" v2="3450" v3="3451"/>
     <triangle v1="3440" v2="3451" v3="3441"/>
     <triangle v1="3441" v2="3451" v3="3452"/>
     <triangle v1="3441" v2="3452" v3="3442"/>
     <triangle v1="3442" v2="3452" v3="3453"/>
     <triangle v1="3442" v2="3453" v3="3443"/>
     <triangle v1="3443" v2="3453" v3="3454"/>
     <triangle v1="3443" v2="3454" v3="3444"/>
     <triangle v1="3444" v2="3454" v3="3455"/>
     <triangle v1="3444" v2="3455" v3="967"/>
     <triangle v1="967" v2="3455" v3="1000"/>
     <triangle v1="968" v2="1001" v3="3445"/>
     <triangle v1="3445" v2="1001" v3="3456"/>
     <triangle v1="3445" v2="3456" v3="3446"/>
     <triangle v1="3446" v2="3456" v3="3457"/>
     <triangle v1="3446" v2="3457" v3="3447"/>
     <triangle v1="3447" v2="3457" v3="3458"/>
     <triangle v1="3447" v2="3458" v3="3448"/>
     <triangle v1="3448" v2="3458" v3="3459"/>
     <triangle v1="3448" v2="3459" v3="3449"/>
     <triangle v1="3449" v2="3459" v3="3460"/>
     <triangle v1="3449" v2="3460" v3="3399"/>
     <triangle v1="3399" v2="3460" v3="3396"/>
     <triangle v1="3393" v2="3392" v3="3450"/>
     <triangle v1="3450" v2="3392" v3="3461"/>
     <triangle v1="3450" v2="3461" v3="3451"/>
     <triangle v1="3451" v2="3461" v3="3462"/>
     <triangle v1="3451" v2="3462" v3="3452"/>
     <triangle v1="3452" v2="3462" v3="3463"/>
     <triangle v1="3452" v2="3463" v3="3453"/>
     <triangle v1="3453" v2="3463" v3="3464"/>
     <triangle v1="3453" v2="3464" v3="3454"/>
     <triangle v1="3454" v2="3464" v3="3455"/>
     <triangle v1="3464" v2="3465" v3="3455"/>
     <triangle v1="3455" v2="3465" v3="1000"/>
     <triangle v1="3465" v2="1015" v3="1000"/>
     <triangle v1="1015" v2="3466" v3="1001"/>
     <triangle v1="1001" v2="3466" v3="3456"/>
     <triangle v1="3466" v2="3467" v3="3456"/>
     <triangle v1="3456" v2="3467" v3="3457"/>
     <triangle v1="3457" v2="3467" v3="3458"/>
     <triangle v1="3458" v2="3467" v3="3468"/>
     <triangle v1="3458" v2="3468" v3="3459"/>
     <triangle v1="3459" v2="3468" v3="3469"/>
     <triangle v1="3459" v2="3469" v3="3460"/>
     <triangle v1="3460" v2="3469" v3="3394"/>
     <triangle v1="3460" v2="3394" v3="3396"/>
     <triangle v1="3470" v2="3471" v3="3472"/>
     <triangle v1="3472" v2="3471" v3="3473"/>
     <triangle v1="3472" v2="3473" v3="3395"/>
     <triangle v1="3395" v2="3473" v3="3397"/>
     <triangle v1="3397" v2="3473" v3="3474"/>
     <triangle v1="3397" v2="3474" v3="3398"/>
     <triangle v1="3398" v2="3474" v3="3475"/>
     <triangle v1="3398" v2="3475" v3="3400"/>
     <triangle v1="3400" v2="3475" v3="3476"/>
     <triangle v1="3400" v2="3476" v3="3402"/>
     <triangle v1="3402" v2="3476" v3="3477"/>
     <triangle v1="3402" v2="3477" v3="3478"/>
     <triangle v1="3478" v2="3477" v3="3479"/>
     <triangle v1="3478" v2="3479" v3="3480"/>
     <triangle v1="3480" v2="3479" v3="3481"/>
     <triangle v1="3480" v2="3481" v3="3315"/>
     <triangle v1="3473" v2="3471" v3="3474"/>
     <triangle v1="3474" v2="3471" v3="3482"/>
     <triangle v1="3474" v2="3482" v3="3475"/>
     <triangle v1="3475" v2="3482" v3="3483"/>
     <triangle v1="3475" v2="3483" v3="3476"/>
     <triangle v1="3476" v2="3483" v3="3484"/>
     <triangle v1="3476" v2="3484" v3="3477"/>
     <triangle v1="3477" v2="3484" v3="3479"/>
     <triangle v1="3315" v2="471" v3="3480"/>
     <triangle v1="3480" v2="471" v3="3404"/>
     <triangle v1="3480" v2="3404" v3="3478"/>
     <triangle v1="3478" v2="3404" v3="3402"/>
     <triangle v1="3485" v2="3486" v3="3487"/>
     <triangle v1="3487" v2="3486" v3="3488"/>
     <triangle v1="3487" v2="3488" v3="3489"/>
     <triangle v1="3489" v2="3488" v3="3471"/>
     <triangle v1="3489" v2="3471" v3="3470"/>
     <triangle v1="3486" v2="3490" v3="3488"/>
     <triangle v1="3488" v2="3490" v3="3491"/>
     <triangle v1="3488" v2="3491" v3="3471"/>
     <triangle v1="3471" v2="3491" v3="3482"/>
     <triangle v1="3482" v2="3491" v3="3492"/>
     <triangle v1="3482" v2="3492" v3="3483"/>
     <triangle v1="3483" v2="3492" v3="3493"/>
     <triangle v1="3483" v2="3493" v3="3484"/>
     <triangle v1="3484" v2="3493" v3="3494"/>
     <triangle v1="3484" v2="3494" v3="3479"/>
     <triangle v1="3479" v2="3494" v3="3303"/>
     <triangle v1="3479" v2="3303" v3="3481"/>
     <triangle v1="3490" v2="3495" v3="3491"/>
     <triangle v1="3491" v2="3495" v3="3492"/>
     <triangle v1="3495" v2="3496" v3="3492"/>
     <triangle v1="3492" v2="3496" v3="3493"/>
     <triangle v1="3496" v2="3497" v3="3493"/>
     <triangle v1="3493" v2="3497" v3="3494"/>
     <triangle v1="3283" v2="3293" v3="3497"/>
     <triangle v1="3497" v2="3293" v3="3494"/>
     <triangle v1="3293" v2="3303" v3="3494"/>
     <triangle v1="3498" v2="3499" v3="3500"/>
     <triangle v1="3500" v2="3499" v3="3501"/>
     <triangle v1="3500" v2="3501" v3="3502"/>
     <triangle v1="3502" v2="3501" v3="3503"/>
     <triangle v1="3502" v2="3503" v3="3485"/>
     <triangle v1="3485" v2="3503" v3="3486"/>
     <triangle v1="3486" v2="3503" v3="3504"/>
     <triangle v1="3486" v2="3504" v3="3490"/>
     <triangle v1="3490" v2="3504" v3="3505"/>
     <triangle v1="3490" v2="3505" v3="3495"/>
     <triangle v1="3495" v2="3505" v3="3506"/>
     <triangle v1="3495" v2="3506" v3="3496"/>
     <triangle v1="3496" v2="3506" v3="3507"/>
     <triangle v1="3496" v2="3507" v3="3497"/>
     <triangle v1="3497" v2="3507" v3="3269"/>
     <triangle v1="3497" v2="3269" v3="3283"/>
     <triangle v1="3499" v2="3508" v3="3501"/>
     <triangle v1="3501" v2="3508" v3="3509"/>
     <triangle v1="3501" v2="3509" v3="3503"/>
     <triangle v1="3503" v2="3509" v3="3504"/>
     <triangle v1="3508" v2="3510" v3="3509"/>
     <triangle v1="3509" v2="3510" v3="3511"/>
     <triangle v1="3509" v2="3511" v3="3504"/>
     <triangle v1="3504" v2="3511" v3="3505"/>
     <triangle v1="3510" v2="3512" v3="3511"/>
     <triangle v1="3511" v2="3512" v3="3513"/>
     <triangle v1="3511" v2="3513" v3="3505"/>
     <triangle v1="3505" v2="3513" v3="3506"/>
     <triangle v1="3512" v2="3514" v3="3513"/>
     <triangle v1="3513" v2="3514" v3="3515"/>
     <triangle v1="3513" v2="3515" v3="3506"/>
     <triangle v1="3506" v2="3515" v3="3507"/>
     <triangle v1="3514" v2="3254" v3="3515"/>
     <triangle v1="3515" v2="3254" v3="3255"/>
     <triangle v1="3515" v2="3255" v3="3507"/>
     <triangle v1="3507" v2="3255" v3="3269"/>
     <triangle v1="3499" v2="3498" v3="3516"/>
     <triangle v1="1260" v2="3517" v3="3498"/>
     <triangle v1="3517" v2="3516" v3="3498"/>
     <triangle v1="1260" v2="3518" v3="3517"/>
     <triangle v1="1260" v2="3519" v3="3518"/>
     <triangle v1="1260" v2="1268" v3="3519"/>
     <triangle v1="3520" v2="3519" v3="1268"/>
     <triangle v1="3519" v2="3520" v3="3521"/>
     <triangle v1="3518" v2="3521" v3="3522"/>
     <triangle v1="3516" v2="3523" v3="3508"/>
     <triangle v1="3523" v2="3516" v3="3517"/>
     <triangle v1="3521" v2="3518" v3="3519"/>
     <triangle v1="3508" v2="3499" v3="3516"/>
     <triangle v1="3522" v2="3517" v3="3518"/>
     <triangle v1="1268" v2="1267" v3="3520"/>
     <triangle v1="3517" v2="3522" v3="3523"/>
     <triangle v1="3524" v2="3520" v3="1267"/>
     <triangle v1="3520" v2="3524" v3="3525"/>
     <triangle v1="3522" v2="3526" v3="3527"/>
     <triangle v1="3521" v2="3525" v3="3526"/>
     <triangle v1="3526" v2="3522" v3="3521"/>
     <triangle v1="3510" v2="3508" v3="3523"/>
     <triangle v1="3525" v2="3521" v3="3520"/>
     <triangle v1="3527" v2="3523" v3="3522"/>
     <triangle v1="1267" v2="1279" v3="3524"/>
     <triangle v1="3523" v2="3527" v3="3510"/>
     <triangle v1="3528" v2="3526" v3="3529"/>
     <triangle v1="3529" v2="3525" v3="3530"/>
     <triangle v1="1279" v2="3531" v3="3524"/>
     <triangle v1="3524" v2="3530" v3="3525"/>
     <triangle v1="3525" v2="3529" v3="3526"/>
     <triangle v1="3526" v2="3528" v3="3527"/>
     <triangle v1="3530" v2="3524" v3="3531"/>
     <triangle v1="3531" v2="1279" v3="1276"/>
     <triangle v1="3512" v2="3527" v3="3528"/>
     <triangle v1="3527" v2="3512" v3="3510"/>
     <triangle v1="3532" v2="3529" v3="3533"/>
     <triangle v1="3530" v2="3533" v3="3529"/>
     <triangle v1="3533" v2="3530" v3="3534"/>
     <triangle v1="3529" v2="3532" v3="3528"/>
     <triangle v1="3535" v2="1276" v3="1275"/>
     <triangle v1="1276" v2="3535" v3="3531"/>
     <triangle v1="3534" v2="3531" v3="3535"/>
     <triangle v1="3531" v2="3534" v3="3530"/>
     <triangle v1="3514" v2="3528" v3="3532"/>
     <triangle v1="3528" v2="3514" v3="3512"/>
     <triangle v1="1275" v2="1261" v3="3535"/>
     <triangle v1="3535" v2="1261" v3="3534"/>
     <triangle v1="3254" v2="3534" v3="1261"/>
     <triangle v1="3534" v2="3254" v3="3533"/>
     <triangle v1="3533" v2="3254" v3="3532"/>
     <triangle v1="3532" v2="3254" v3="3514"/>
     <triangle v1="3470" v2="1678" v3="1265"/>
     <triangle v1="1265" v2="3487" v3="3489"/>
     <triangle v1="3498" v2="3502" v3="3485"/>
     <triangle v1="3498" v2="3500" v3="3502"/>
     <triangle v1="1265" v2="3489" v3="3470"/>
     <triangle v1="1260" v2="3485" v3="3487"/>
     <triangle v1="1265" v2="1260" v3="3487"/>
     <triangle v1="1260" v2="3498" v3="3485"/>
     <triangle v1="3470" v2="3472" v3="1678"/>
     <triangle v1="1678" v2="3472" v3="3395"/>
     <triangle v1="1678" v2="3395" v3="1677"/>
     <triangle v1="1677" v2="3395" v3="3394"/>
     <triangle v1="1677" v2="3394" v3="1676"/>
     <triangle v1="1676" v2="3394" v3="3469"/>
     <triangle v1="1676" v2="3469" v3="1675"/>
     <triangle v1="1675" v2="3469" v3="3468"/>
     <triangle v1="1675" v2="3468" v3="1674"/>
     <triangle v1="1674" v2="3468" v3="3467"/>
     <triangle v1="1674" v2="3467" v3="1673"/>
     <triangle v1="1673" v2="3467" v3="3466"/>
     <triangle v1="1673" v2="3466" v3="1672"/>
     <triangle v1="1672" v2="3466" v3="1015"/>
     <triangle v1="1672" v2="1015" v3="1671"/>
     <triangle v1="1671" v2="1015" v3="1670"/>
     <triangle v1="1670" v2="1015" v3="3465"/>
     <triangle v1="1670" v2="3465" v3="1669"/>
     <triangle v1="1669" v2="3465" v3="3464"/>
     <triangle v1="1669" v2="3464" v3="1668"/>
     <triangle v1="1668" v2="3464" v3="3463"/>
     <triangle v1="1668" v2="3463" v3="1667"/>
     <triangle v1="1667" v2="3463" v3="3462"/>
     <triangle v1="1667" v2="3462" v3="1665"/>
     <triangle v1="1665" v2="3462" v3="3461"/>
     <triangle v1="1665" v2="3461" v3="1666"/>
     <triangle v1="1666" v2="3461" v3="3392"/>
     <triangle v1="1666" v2="3392" v3="3391"/>
     <triangle v1="3366" v2="1663" v3="3391"/>
     <triangle v1="3391" v2="1663" v3="1666"/>
     <triangle v1="1270" v2="3348" v3="3347"/>
     <triangle v1="3347" v2="3348" v3="3350"/>
     <triangle v1="3347" v2="3350" v3="3352"/>
     <triangle v1="1270" v2="3370" v3="3348"/>
     <triangle v1="1368" v2="3370" v3="1270"/>
     <triangle v1="1368" v2="3368" v3="3370"/>
     <triangle v1="1368" v2="3366" v3="3368"/>
     <triangle v1="3366" v2="1368" v3="1663"/>
     <triangle v1="1125" v2="3481" v3="714"/>
     <triangle v1="714" v2="3481" v3="3303"/>
     <triangle v1="3481" v2="1125" v3="3315"/>
     <triangle v1="3315" v2="1125" v3="470"/>
     <triangle v1="815" v2="814" v3="714"/>
     <triangle v1="714" v2="814" v3="712"/>
     <triangle v1="712" v2="814" v3="816"/>
     <triangle v1="712" v2="816" v3="602"/>
     <triangle v1="3379" v2="1680" v3="3302"/>
     <triangle v1="1680" v2="3379" v3="3321"/>
     <triangle v1="3321" v2="3379" v3="3316"/>
     <triangle v1="3321" v2="3316" v3="442"/>
     <triangle v1="1956" v2="1680" v3="1941"/>
     <triangle v1="1941" v2="1680" v3="1682"/>
     <triangle v1="1941" v2="1682" v3="1942"/>
     <triangle v1="1942" v2="1682" v3="597"/>
     <triangle v1="2066" v2="3536" v3="2079"/>
     <triangle v1="2079" v2="3536" v3="410"/>
     <triangle v1="410" v2="3536" v3="411"/>
     <triangle v1="411" v2="3536" v3="3537"/>
     <triangle v1="3537" v2="3536" v3="3538"/>
     <triangle v1="3537" v2="3538" v3="3304"/>
     <triangle v1="3539" v2="3247" v3="3540"/>
     <triangle v1="3540" v2="3247" v3="3541"/>
     <triangle v1="1228" v2="3541" v3="3247"/>
     <triangle v1="3541" v2="1228" v3="3542"/>
     <triangle v1="3542" v2="1228" v3="3543"/>
     <triangle v1="3543" v2="1228" v3="1227"/>
     <triangle v1="3544" v2="3543" v3="3545"/>
     <triangle v1="3546" v2="3542" v3="3544"/>
     <triangle v1="1227" v2="3545" v3="3543"/>
     <triangle v1="3543" v2="3544" v3="3542"/>
     <triangle v1="3540" v2="3547" v3="3539"/>
     <triangle v1="3547" v2="3540" v3="3548"/>
     <triangle v1="3541" v2="3548" v3="3540"/>
     <triangle v1="3545" v2="1227" v3="1226"/>
     <triangle v1="3548" v2="3541" v3="3546"/>
     <triangle v1="3542" v2="3546" v3="3541"/>
     <triangle v1="3549" v2="3544" v3="3550"/>
     <triangle v1="3550" v2="3545" v3="3551"/>
     <triangle v1="3544" v2="3549" v3="3546"/>
     <triangle v1="3552" v2="3546" v3="3549"/>
     <triangle v1="1226" v2="3551" v3="3545"/>
     <triangle v1="3545" v2="3550" v3="3544"/>
     <triangle v1="3551" v2="1226" v3="1236"/>
     <triangle v1="3548" v2="3553" v3="3547"/>
     <triangle v1="3553" v2="3548" v3="3552"/>
     <triangle v1="3546" v2="3552" v3="3548"/>
     <triangle v1="3553" v2="3552" v3="3554"/>
     <triangle v1="3550" v2="3551" v3="3555"/>
     <triangle v1="3552" v2="3549" v3="3556"/>
     <triangle v1="3557" v2="3556" v3="3549"/>
     <triangle v1="3555" v2="3557" v3="3550"/>
     <triangle v1="3549" v2="3550" v3="3557"/>
     <triangle v1="3556" v2="3554" v3="3552"/>
     <triangle v1="1239" v2="3558" v3="1236"/>
     <triangle v1="3558" v2="3555" v3="3551"/>
     <triangle v1="3551" v2="1236" v3="3558"/>
     <triangle v1="3557" v2="3555" v3="3559"/>
     <triangle v1="3559" v2="3560" v3="3557"/>
     <triangle v1="3554" v2="3556" v3="3561"/>
     <triangle v1="3560" v2="3561" v3="3556"/>
     <triangle v1="3556" v2="3557" v3="3560"/>
     <triangle v1="1238" v2="3562" v3="1239"/>
     <triangle v1="3563" v2="3559" v3="3555"/>
     <triangle v1="3562" v2="3563" v3="3558"/>
     <triangle v1="3558" v2="1239" v3="3562"/>
     <triangle v1="3555" v2="3558" v3="3563"/>
     <triangle v1="1237" v2="3563" v3="3562"/>
     <triangle v1="1237" v2="3562" v3="1238"/>
     <triangle v1="1237" v2="3564" v3="3563"/>
     <triangle v1="3563" v2="3564" v3="3559"/>
     <triangle v1="3559" v2="3564" v3="3560"/>
     <triangle v1="3561" v2="3560" v3="3564"/>
     <triangle v1="3565" v2="3566" v3="3567"/>
     <triangle v1="3567" v2="3566" v3="3568"/>
     <triangle v1="3567" v2="3568" v3="3569"/>
     <triangle v1="3569" v2="3568" v3="3570"/>
     <triangle v1="3569" v2="3570" v3="3564"/>
     <triangle v1="3564" v2="3570" v3="3561"/>
     <triangle v1="3561" v2="3570" v3="3571"/>
     <triangle v1="3561" v2="3571" v3="3554"/>
     <triangle v1="3554" v2="3571" v3="3572"/>
     <triangle v1="3554" v2="3572" v3="3553"/>
     <triangle v1="3553" v2="3572" v3="3573"/>
     <triangle v1="3553" v2="3573" v3="3547"/>
     <triangle v1="3547" v2="3573" v3="3574"/>
     <triangle v1="3547" v2="3574" v3="3539"/>
     <triangle v1="3539" v2="3574" v3="3249"/>
     <triangle v1="3539" v2="3249" v3="3247"/>
     <triangle v1="3566" v2="3575" v3="3568"/>
     <triangle v1="3568" v2="3575" v3="3576"/>
     <triangle v1="3568" v2="3576" v3="3570"/>
     <triangle v1="3570" v2="3576" v3="3571"/>
     <triangle v1="3575" v2="3577" v3="3576"/>
     <triangle v1="3576" v2="3577" v3="3578"/>
     <triangle v1="3576" v2="3578" v3="3571"/>
     <triangle v1="3571" v2="3578" v3="3572"/>
     <triangle v1="3577" v2="3579" v3="3578"/>
     <triangle v1="3578" v2="3579" v3="3580"/>
     <triangle v1="3578" v2="3580" v3="3572"/>
     <triangle v1="3572" v2="3580" v3="3573"/>
     <triangle v1="3579" v2="3581" v3="3580"/>
     <triangle v1="3580" v2="3581" v3="3582"/>
     <triangle v1="3580" v2="3582" v3="3573"/>
     <triangle v1="3573" v2="3582" v3="3574"/>
     <triangle v1="3581" v2="3280" v3="3582"/>
     <triangle v1="3582" v2="3280" v3="3266"/>
     <triangle v1="3582" v2="3266" v3="3574"/>
     <triangle v1="3574" v2="3266" v3="3249"/>
     <triangle v1="3583" v2="3584" v3="3585"/>
     <triangle v1="3585" v2="3584" v3="3586"/>
     <triangle v1="3585" v2="3586" v3="3587"/>
     <triangle v1="3587" v2="3586" v3="3566"/>
     <triangle v1="3587" v2="3566" v3="3565"/>
     <triangle v1="3584" v2="3588" v3="3586"/>
     <triangle v1="3586" v2="3588" v3="3589"/>
     <triangle v1="3586" v2="3589" v3="3566"/>
     <triangle v1="3566" v2="3589" v3="3575"/>
     <triangle v1="3575" v2="3589" v3="3590"/>
     <triangle v1="3575" v2="3590" v3="3577"/>
     <triangle v1="3577" v2="3590" v3="3591"/>
     <triangle v1="3577" v2="3591" v3="3579"/>
     <triangle v1="3579" v2="3591" v3="3592"/>
     <triangle v1="3579" v2="3592" v3="3581"/>
     <triangle v1="3581" v2="3592" v3="3290"/>
     <triangle v1="3581" v2="3290" v3="3280"/>
     <triangle v1="3588" v2="3593" v3="3589"/>
     <triangle v1="3589" v2="3593" v3="3590"/>
     <triangle v1="3593" v2="3594" v3="3590"/>
     <triangle v1="3590" v2="3594" v3="3591"/>
     <triangle v1="3594" v2="3595" v3="3591"/>
     <triangle v1="3591" v2="3595" v3="3592"/>
     <triangle v1="3596" v2="3295" v3="3595"/>
     <triangle v1="3595" v2="3295" v3="3592"/>
     <triangle v1="3295" v2="3290" v3="3592"/>
     <triangle v1="3596" v2="3595" v3="3314"/>
     <triangle v1="3314" v2="3595" v3="3597"/>
     <triangle v1="3314" v2="3597" v3="413"/>
     <triangle v1="413" v2="3597" v3="3598"/>
     <triangle v1="3598" v2="3597" v3="3599"/>
     <triangle v1="3598" v2="3599" v3="3600"/>
     <triangle v1="3600" v2="3599" v3="3601"/>
     <triangle v1="3600" v2="3601" v3="3602"/>
     <triangle v1="3602" v2="3601" v3="3603"/>
     <triangle v1="3602" v2="3603" v3="3604"/>
     <triangle v1="3604" v2="3603" v3="3605"/>
     <triangle v1="3604" v2="3605" v3="3606"/>
     <triangle v1="3606" v2="3605" v3="3584"/>
     <triangle v1="3606" v2="3584" v3="3607"/>
     <triangle v1="3607" v2="3584" v3="3583"/>
     <triangle v1="3607" v2="3583" v3="3608"/>
     <triangle v1="3597" v2="3595" v3="3599"/>
     <triangle v1="3599" v2="3595" v3="3594"/>
     <triangle v1="3599" v2="3594" v3="3601"/>
     <triangle v1="3601" v2="3594" v3="3593"/>
     <triangle v1="3601" v2="3593" v3="3603"/>
     <triangle v1="3603" v2="3593" v3="3588"/>
     <triangle v1="3603" v2="3588" v3="3605"/>
     <triangle v1="3605" v2="3588" v3="3584"/>
     <triangle v1="3608" v2="3609" v3="3607"/>
     <triangle v1="3607" v2="3609" v3="3610"/>
     <triangle v1="3607" v2="3610" v3="3606"/>
     <triangle v1="3606" v2="3610" v3="3604"/>
     <triangle v1="3611" v2="3612" v3="3613"/>
     <triangle v1="3613" v2="3612" v3="3614"/>
     <triangle v1="3613" v2="3614" v3="3615"/>
     <triangle v1="3613" v2="3615" v3="3616"/>
     <triangle v1="3616" v2="3615" v3="3617"/>
     <triangle v1="3616" v2="3617" v3="3618"/>
     <triangle v1="3618" v2="3617" v3="3619"/>
     <triangle v1="3618" v2="3619" v3="3620"/>
     <triangle v1="3620" v2="3619" v3="3621"/>
     <triangle v1="3620" v2="3621" v3="3622"/>
     <triangle v1="3622" v2="3621" v3="440"/>
     <triangle v1="3622" v2="440" v3="438"/>
     <triangle v1="3622" v2="438" v3="3623"/>
     <triangle v1="3623" v2="438" v3="436"/>
     <triangle v1="3623" v2="436" v3="3624"/>
     <triangle v1="3624" v2="436" v3="434"/>
     <triangle v1="3624" v2="434" v3="3625"/>
     <triangle v1="3625" v2="434" v3="432"/>
     <triangle v1="3625" v2="432" v3="3626"/>
     <triangle v1="3626" v2="432" v3="430"/>
     <triangle v1="3626" v2="430" v3="3627"/>
     <triangle v1="3627" v2="430" v3="426"/>
     <triangle v1="3627" v2="426" v3="858"/>
     <triangle v1="858" v2="426" v3="425"/>
     <triangle v1="857" v2="425" v3="423"/>
     <triangle v1="857" v2="423" v3="3628"/>
     <triangle v1="3628" v2="423" v3="421"/>
     <triangle v1="3628" v2="421" v3="3629"/>
     <triangle v1="3629" v2="421" v3="419"/>
     <triangle v1="3629" v2="419" v3="3630"/>
     <triangle v1="3630" v2="419" v3="417"/>
     <triangle v1="3630" v2="417" v3="3631"/>
     <triangle v1="3631" v2="417" v3="415"/>
     <triangle v1="3631" v2="415" v3="3632"/>
     <triangle v1="3632" v2="415" v3="412"/>
     <triangle v1="3632" v2="412" v3="3633"/>
     <triangle v1="3633" v2="412" v3="413"/>
     <triangle v1="3633" v2="413" v3="3598"/>
     <triangle v1="3598" v2="3600" v3="3633"/>
     <triangle v1="3633" v2="3600" v3="3634"/>
     <triangle v1="3633" v2="3634" v3="3632"/>
     <triangle v1="3632" v2="3634" v3="3635"/>
     <triangle v1="3632" v2="3635" v3="3631"/>
     <triangle v1="3631" v2="3635" v3="3636"/>
     <triangle v1="3631" v2="3636" v3="3630"/>
     <triangle v1="3630" v2="3636" v3="3637"/>
     <triangle v1="3630" v2="3637" v3="3629"/>
     <triangle v1="3629" v2="3637" v3="3638"/>
     <triangle v1="3629" v2="3638" v3="3628"/>
     <triangle v1="3628" v2="3638" v3="3639"/>
     <triangle v1="3628" v2="3639" v3="857"/>
     <triangle v1="857" v2="3639" v3="895"/>
     <triangle v1="858" v2="896" v3="3627"/>
     <triangle v1="3627" v2="896" v3="3640"/>
     <triangle v1="3627" v2="3640" v3="3626"/>
     <triangle v1="3626" v2="3640" v3="3641"/>
     <triangle v1="3626" v2="3641" v3="3625"/>
     <triangle v1="3625" v2="3641" v3="3642"/>
     <triangle v1="3625" v2="3642" v3="3624"/>
     <triangle v1="3624" v2="3642" v3="3643"/>
     <triangle v1="3624" v2="3643" v3="3623"/>
     <triangle v1="3623" v2="3643" v3="3644"/>
     <triangle v1="3623" v2="3644" v3="3622"/>
     <triangle v1="3622" v2="3644" v3="3620"/>
     <triangle v1="3600" v2="3602" v3="3634"/>
     <triangle v1="3634" v2="3602" v3="3645"/>
     <triangle v1="3634" v2="3645" v3="3635"/>
     <triangle v1="3635" v2="3645" v3="3646"/>
     <triangle v1="3635" v2="3646" v3="3636"/>
     <triangle v1="3636" v2="3646" v3="3647"/>
     <triangle v1="3636" v2="3647" v3="3637"/>
     <triangle v1="3637" v2="3647" v3="3648"/>
     <triangle v1="3637" v2="3648" v3="3638"/>
     <triangle v1="3638" v2="3648" v3="3649"/>
     <triangle v1="3638" v2="3649" v3="3639"/>
     <triangle v1="3639" v2="3649" v3="3650"/>
     <triangle v1="3639" v2="3650" v3="895"/>
     <triangle v1="895" v2="3650" v3="928"/>
     <triangle v1="896" v2="929" v3="3640"/>
     <triangle v1="3640" v2="929" v3="3651"/>
     <triangle v1="3640" v2="3651" v3="3641"/>
     <triangle v1="3641" v2="3651" v3="3652"/>
     <triangle v1="3641" v2="3652" v3="3642"/>
     <triangle v1="3642" v2="3652" v3="3653"/>
     <triangle v1="3642" v2="3653" v3="3643"/>
     <triangle v1="3643" v2="3653" v3="3654"/>
     <triangle v1="3643" v2="3654" v3="3644"/>
     <triangle v1="3644" v2="3654" v3="3655"/>
     <triangle v1="3644" v2="3655" v3="3620"/>
     <triangle v1="3620" v2="3655" v3="3618"/>
     <triangle v1="3602" v2="3604" v3="3645"/>
     <triangle v1="3645" v2="3604" v3="3656"/>
     <triangle v1="3645" v2="3656" v3="3646"/>
     <triangle v1="3646" v2="3656" v3="3657"/>
     <triangle v1="3646" v2="3657" v3="3647"/>
     <triangle v1="3647" v2="3657" v3="3658"/>
     <triangle v1="3647" v2="3658" v3="3648"/>
     <triangle v1="3648" v2="3658" v3="3659"/>
     <triangle v1="3648" v2="3659" v3="3649"/>
     <triangle v1="3649" v2="3659" v3="3660"/>
     <triangle v1="3649" v2="3660" v3="3650"/>
     <triangle v1="3650" v2="3660" v3="3661"/>
     <triangle v1="3650" v2="3661" v3="928"/>
     <triangle v1="928" v2="3661" v3="963"/>
     <triangle v1="929" v2="964" v3="3651"/>
     <triangle v1="3651" v2="964" v3="3662"/>
     <triangle v1="3651" v2="3662" v3="3652"/>
     <triangle v1="3652" v2="3662" v3="3663"/>
     <triangle v1="3652" v2="3663" v3="3653"/>
     <triangle v1="3653" v2="3663" v3="3664"/>
     <triangle v1="3653" v2="3664" v3="3654"/>
     <triangle v1="3654" v2="3664" v3="3665"/>
     <triangle v1="3654" v2="3665" v3="3655"/>
     <triangle v1="3655" v2="3665" v3="3666"/>
     <triangle v1="3655" v2="3666" v3="3618"/>
     <triangle v1="3618" v2="3666" v3="3616"/>
     <triangle v1="3604" v2="3610" v3="3656"/>
     <triangle v1="3656" v2="3610" v3="3667"/>
     <triangle v1="3656" v2="3667" v3="3657"/>
     <triangle v1="3657" v2="3667" v3="3668"/>
     <triangle v1="3657" v2="3668" v3="3658"/>
     <triangle v1="3658" v2="3668" v3="3669"/>
     <triangle v1="3658" v2="3669" v3="3659"/>
     <triangle v1="3659" v2="3669" v3="3670"/>
     <triangle v1="3659" v2="3670" v3="3660"/>
     <triangle v1="3660" v2="3670" v3="3671"/>
     <triangle v1="3660" v2="3671" v3="3661"/>
     <triangle v1="3661" v2="3671" v3="3672"/>
     <triangle v1="3661" v2="3672" v3="963"/>
     <triangle v1="963" v2="3672" v3="996"/>
     <triangle v1="964" v2="997" v3="3662"/>
     <triangle v1="3662" v2="997" v3="3673"/>
     <triangle v1="3662" v2="3673" v3="3663"/>
     <triangle v1="3663" v2="3673" v3="3674"/>
     <triangle v1="3663" v2="3674" v3="3664"/>
     <triangle v1="3664" v2="3674" v3="3675"/>
     <triangle v1="3664" v2="3675" v3="3665"/>
     <triangle v1="3665" v2="3675" v3="3676"/>
     <triangle v1="3665" v2="3676" v3="3666"/>
     <triangle v1="3666" v2="3676" v3="3677"/>
     <triangle v1="3666" v2="3677" v3="3616"/>
     <triangle v1="3616" v2="3677" v3="3613"/>
     <triangle v1="3610" v2="3609" v3="3667"/>
     <triangle v1="3667" v2="3609" v3="3678"/>
     <triangle v1="3667" v2="3678" v3="3668"/>
     <triangle v1="3668" v2="3678" v3="3679"/>
     <triangle v1="3668" v2="3679" v3="3669"/>
     <triangle v1="3669" v2="3679" v3="3680"/>
     <triangle v1="3669" v2="3680" v3="3670"/>
     <triangle v1="3670" v2="3680" v3="3681"/>
     <triangle v1="3670" v2="3681" v3="3671"/>
     <triangle v1="3671" v2="3681" v3="3672"/>
     <triangle v1="3681" v2="3682" v3="3672"/>
     <triangle v1="3672" v2="3682" v3="996"/>
     <triangle v1="3682" v2="1021" v3="996"/>
     <triangle v1="1021" v2="3683" v3="997"/>
     <triangle v1="997" v2="3683" v3="3673"/>
     <triangle v1="3683" v2="3684" v3="3673"/>
     <triangle v1="3673" v2="3684" v3="3674"/>
     <triangle v1="3674" v2="3684" v3="3675"/>
     <triangle v1="3675" v2="3684" v3="3685"/>
     <triangle v1="3675" v2="3685" v3="3676"/>
     <triangle v1="3676" v2="3685" v3="3686"/>
     <triangle v1="3676" v2="3686" v3="3677"/>
     <triangle v1="3677" v2="3686" v3="3611"/>
     <triangle v1="3677" v2="3611" v3="3613"/>
     <triangle v1="3687" v2="3688" v3="3689"/>
     <triangle v1="3689" v2="3688" v3="3690"/>
     <triangle v1="3689" v2="3690" v3="3612"/>
     <triangle v1="3612" v2="3690" v3="3614"/>
     <triangle v1="3614" v2="3690" v3="3691"/>
     <triangle v1="3614" v2="3691" v3="3615"/>
     <triangle v1="3615" v2="3691" v3="3692"/>
     <triangle v1="3615" v2="3692" v3="3617"/>
     <triangle v1="3617" v2="3692" v3="3693"/>
     <triangle v1="3617" v2="3693" v3="3619"/>
     <triangle v1="3619" v2="3693" v3="3694"/>
     <triangle v1="3619" v2="3694" v3="3695"/>
     <triangle v1="3695" v2="3694" v3="3696"/>
     <triangle v1="3695" v2="3696" v3="3697"/>
     <triangle v1="3697" v2="3696" v3="3698"/>
     <triangle v1="3697" v2="3698" v3="3313"/>
     <triangle v1="3690" v2="3688" v3="3691"/>
     <triangle v1="3691" v2="3688" v3="3699"/>
     <triangle v1="3691" v2="3699" v3="3692"/>
     <triangle v1="3692" v2="3699" v3="3700"/>
     <triangle v1="3692" v2="3700" v3="3693"/>
     <triangle v1="3693" v2="3700" v3="3701"/>
     <triangle v1="3693" v2="3701" v3="3694"/>
     <triangle v1="3694" v2="3701" v3="3696"/>
     <triangle v1="3313" v2="440" v3="3697"/>
     <triangle v1="3697" v2="440" v3="3621"/>
     <triangle v1="3697" v2="3621" v3="3695"/>
     <triangle v1="3695" v2="3621" v3="3619"/>
     <triangle v1="3702" v2="3703" v3="3704"/>
     <triangle v1="3704" v2="3703" v3="3705"/>
     <triangle v1="3704" v2="3705" v3="3706"/>
     <triangle v1="3706" v2="3705" v3="3688"/>
     <triangle v1="3706" v2="3688" v3="3687"/>
     <triangle v1="3703" v2="3707" v3="3705"/>
     <triangle v1="3705" v2="3707" v3="3708"/>
     <triangle v1="3705" v2="3708" v3="3688"/>
     <triangle v1="3688" v2="3708" v3="3699"/>
     <triangle v1="3699" v2="3708" v3="3709"/>
     <triangle v1="3699" v2="3709" v3="3700"/>
     <triangle v1="3700" v2="3709" v3="3710"/>
     <triangle v1="3700" v2="3710" v3="3701"/>
     <triangle v1="3701" v2="3710" v3="3711"/>
     <triangle v1="3701" v2="3711" v3="3696"/>
     <triangle v1="3696" v2="3711" v3="3301"/>
     <triangle v1="3696" v2="3301" v3="3698"/>
     <triangle v1="3707" v2="3712" v3="3708"/>
     <triangle v1="3708" v2="3712" v3="3709"/>
     <triangle v1="3712" v2="3713" v3="3709"/>
     <triangle v1="3709" v2="3713" v3="3710"/>
     <triangle v1="3713" v2="3714" v3="3710"/>
     <triangle v1="3710" v2="3714" v3="3711"/>
     <triangle v1="3281" v2="3291" v3="3714"/>
     <triangle v1="3714" v2="3291" v3="3711"/>
     <triangle v1="3291" v2="3301" v3="3711"/>
     <triangle v1="3715" v2="3716" v3="3717"/>
     <triangle v1="3717" v2="3716" v3="3718"/>
     <triangle v1="3717" v2="3718" v3="3719"/>
     <triangle v1="3719" v2="3718" v3="3720"/>
     <triangle v1="3719" v2="3720" v3="3702"/>
     <triangle v1="3702" v2="3720" v3="3703"/>
     <triangle v1="3703" v2="3720" v3="3721"/>
     <triangle v1="3703" v2="3721" v3="3707"/>
     <triangle v1="3707" v2="3721" v3="3722"/>
     <triangle v1="3707" v2="3722" v3="3712"/>
     <triangle v1="3712" v2="3722" v3="3723"/>
     <triangle v1="3712" v2="3723" v3="3713"/>
     <triangle v1="3713" v2="3723" v3="3724"/>
     <triangle v1="3713" v2="3724" v3="3714"/>
     <triangle v1="3714" v2="3724" v3="3267"/>
     <triangle v1="3714" v2="3267" v3="3281"/>
     <triangle v1="3716" v2="3725" v3="3718"/>
     <triangle v1="3718" v2="3725" v3="3726"/>
     <triangle v1="3718" v2="3726" v3="3720"/>
     <triangle v1="3720" v2="3726" v3="3721"/>
     <triangle v1="3725" v2="3727" v3="3726"/>
     <triangle v1="3726" v2="3727" v3="3728"/>
     <triangle v1="3726" v2="3728" v3="3721"/>
     <triangle v1="3721" v2="3728" v3="3722"/>
     <triangle v1="3727" v2="3729" v3="3728"/>
     <triangle v1="3728" v2="3729" v3="3730"/>
     <triangle v1="3728" v2="3730" v3="3722"/>
     <triangle v1="3722" v2="3730" v3="3723"/>
     <triangle v1="3729" v2="3731" v3="3730"/>
     <triangle v1="3730" v2="3731" v3="3732"/>
     <triangle v1="3730" v2="3732" v3="3723"/>
     <triangle v1="3723" v2="3732" v3="3724"/>
     <triangle v1="3731" v2="3250" v3="3732"/>
     <triangle v1="3732" v2="3250" v3="3251"/>
     <triangle v1="3732" v2="3251" v3="3724"/>
     <triangle v1="3724" v2="3251" v3="3267"/>
     <triangle v1="3716" v2="3715" v3="3733"/>
     <triangle v1="1240" v2="3734" v3="3715"/>
     <triangle v1="3734" v2="3733" v3="3715"/>
     <triangle v1="1240" v2="3735" v3="3734"/>
     <triangle v1="1240" v2="3736" v3="3735"/>
     <triangle v1="1240" v2="1254" v3="3736"/>
     <triangle v1="3737" v2="3736" v3="1254"/>
     <triangle v1="3736" v2="3737" v3="3738"/>
     <triangle v1="3735" v2="3738" v3="3739"/>
     <triangle v1="3733" v2="3740" v3="3725"/>
     <triangle v1="3740" v2="3733" v3="3734"/>
     <triangle v1="3738" v2="3735" v3="3736"/>
     <triangle v1="3725" v2="3716" v3="3733"/>
     <triangle v1="3739" v2="3734" v3="3735"/>
     <triangle v1="1254" v2="1253" v3="3737"/>
     <triangle v1="3734" v2="3739" v3="3740"/>
     <triangle v1="3741" v2="3737" v3="1253"/>
     <triangle v1="3737" v2="3741" v3="3742"/>
     <triangle v1="3739" v2="3743" v3="3744"/>
     <triangle v1="3738" v2="3742" v3="3743"/>
     <triangle v1="3743" v2="3739" v3="3738"/>
     <triangle v1="3727" v2="3725" v3="3740"/>
     <triangle v1="3742" v2="3738" v3="3737"/>
     <triangle v1="3744" v2="3740" v3="3739"/>
     <triangle v1="1253" v2="1259" v3="3741"/>
     <triangle v1="3740" v2="3744" v3="3727"/>
     <triangle v1="3745" v2="3743" v3="3746"/>
     <triangle v1="3746" v2="3742" v3="3747"/>
     <triangle v1="1259" v2="3748" v3="3741"/>
     <triangle v1="3741" v2="3747" v3="3742"/>
     <triangle v1="3742" v2="3746" v3="3743"/>
     <triangle v1="3743" v2="3745" v3="3744"/>
     <triangle v1="3747" v2="3741" v3="3748"/>
     <triangle v1="3748" v2="1259" v3="1258"/>
     <triangle v1="3729" v2="3744" v3="3745"/>
     <triangle v1="3744" v2="3729" v3="3727"/>
     <triangle v1="3749" v2="3746" v3="3750"/>
     <triangle v1="3747" v2="3750" v3="3746"/>
     <triangle v1="3750" v2="3747" v3="3751"/>
     <triangle v1="3746" v2="3749" v3="3745"/>
     <triangle v1="3752" v2="1258" v3="1257"/>
     <triangle v1="1258" v2="3752" v3="3748"/>
     <triangle v1="3751" v2="3748" v3="3752"/>
     <triangle v1="3748" v2="3751" v3="3747"/>
     <triangle v1="3731" v2="3745" v3="3749"/>
     <triangle v1="3745" v2="3731" v3="3729"/>
     <triangle v1="1257" v2="1242" v3="3752"/>
     <triangle v1="3752" v2="1242" v3="3751"/>
     <triangle v1="3250" v2="3751" v3="1242"/>
     <triangle v1="3751" v2="3250" v3="3750"/>
     <triangle v1="3750" v2="3250" v3="3749"/>
     <triangle v1="3749" v2="3250" v3="3731"/>
     <triangle v1="3687" v2="1637" v3="1251"/>
     <triangle v1="1251" v2="3704" v3="3706"/>
     <triangle v1="3715" v2="3719" v3="3702"/>
     <triangle v1="3715" v2="3717" v3="3719"/>
     <triangle v1="1251" v2="3706" v3="3687"/>
     <triangle v1="1240" v2="3702" v3="3704"/>
     <triangle v1="1251" v2="1240" v3="3704"/>
     <triangle v1="1240" v2="3715" v3="3702"/>
     <triangle v1="3687" v2="3689" v3="1637"/>
     <triangle v1="1637" v2="3689" v3="3612"/>
     <triangle v1="1637" v2="3612" v3="1639"/>
     <triangle v1="1639" v2="3612" v3="3611"/>
     <triangle v1="1639" v2="3611" v3="1635"/>
     <triangle v1="1635" v2="3611" v3="3686"/>
     <triangle v1="1635" v2="3686" v3="1633"/>
     <triangle v1="1633" v2="3686" v3="3685"/>
     <triangle v1="1633" v2="3685" v3="1632"/>
     <triangle v1="1632" v2="3685" v3="3684"/>
     <triangle v1="1632" v2="3684" v3="1630"/>
     <triangle v1="1630" v2="3684" v3="3683"/>
     <triangle v1="1630" v2="3683" v3="1627"/>
     <triangle v1="1627" v2="3683" v3="1021"/>
     <triangle v1="1627" v2="1021" v3="1625"/>
     <triangle v1="1625" v2="1021" v3="1622"/>
     <triangle v1="1622" v2="1021" v3="3682"/>
     <triangle v1="1622" v2="3682" v3="1620"/>
     <triangle v1="1620" v2="3682" v3="3681"/>
     <triangle v1="1620" v2="3681" v3="1619"/>
     <triangle v1="1619" v2="3681" v3="3680"/>
     <triangle v1="1619" v2="3680" v3="1617"/>
     <triangle v1="1617" v2="3680" v3="3679"/>
     <triangle v1="1617" v2="3679" v3="1614"/>
     <triangle v1="1614" v2="3679" v3="3678"/>
     <triangle v1="1614" v2="3678" v3="1615"/>
     <triangle v1="1615" v2="3678" v3="3609"/>
     <triangle v1="1615" v2="3609" v3="3608"/>
     <triangle v1="3583" v2="1612" v3="3608"/>
     <triangle v1="3608" v2="1612" v3="1615"/>
     <triangle v1="1237" v2="3565" v3="3564"/>
     <triangle v1="3564" v2="3565" v3="3567"/>
     <triangle v1="3564" v2="3567" v3="3569"/>
     <triangle v1="1237" v2="3587" v3="3565"/>
     <triangle v1="1245" v2="3587" v3="1237"/>
     <triangle v1="1245" v2="3585" v3="3587"/>
     <triangle v1="1245" v2="3583" v3="3585"/>
     <triangle v1="3583" v2="1245" v3="1612"/>
     <triangle v1="2003" v2="3698" v3="1774"/>
     <triangle v1="1774" v2="3698" v3="3301"/>
     <triangle v1="3698" v2="2003" v3="3313"/>
     <triangle v1="3313" v2="2003" v3="439"/>
     <triangle v1="1838" v2="1837" v3="1774"/>
     <triangle v1="1774" v2="1837" v3="1772"/>
     <triangle v1="1772" v2="1837" v3="1839"/>
     <triangle v1="1772" v2="1839" v3="569"/>
     <triangle v1="3753" v2="2066" v3="3754"/>
     <triangle v1="3754" v2="2066" v3="2032"/>
     <triangle v1="3754" v2="2032" v3="3755"/>
     <triangle v1="3755" v2="2032" v3="3756"/>
     <triangle v1="3755" v2="3756" v3="3757"/>
     <triangle v1="3757" v2="3756" v3="3758"/>
     <triangle v1="3757" v2="3758" v3="3759"/>
     <triangle v1="3759" v2="3758" v3="3760"/>
     <triangle v1="3759" v2="3760" v3="3761"/>
     <triangle v1="3761" v2="3760" v3="3762"/>
     <triangle v1="3761" v2="3762" v3="3763"/>
     <triangle v1="3763" v2="3762" v3="3764"/>
     <triangle v1="3763" v2="3764" v3="3765"/>
     <triangle v1="3765" v2="3764" v3="3766"/>
     <triangle v1="3765" v2="3766" v3="3767"/>
     <triangle v1="3767" v2="3766" v3="3768"/>
     <triangle v1="3767" v2="3768" v3="3769"/>
     <triangle v1="3769" v2="3768" v3="3770"/>
     <triangle v1="3769" v2="3770" v3="3771"/>
     <triangle v1="3771" v2="3770" v3="3772"/>
     <triangle v1="3771" v2="3772" v3="3773"/>
     <triangle v1="3773" v2="3772" v3="3774"/>
     <triangle v1="3773" v2="3774" v3="3775"/>
     <triangle v1="3775" v2="3774" v3="3776"/>
     <triangle v1="3775" v2="3776" v3="3777"/>
     <triangle v1="3777" v2="3776" v3="3778"/>
     <triangle v1="3777" v2="3778" v3="3779"/>
     <triangle v1="3779" v2="3778" v3="3780"/>
     <triangle v1="3779" v2="3780" v3="3781"/>
     <triangle v1="3781" v2="3780" v3="3782"/>
     <triangle v1="3782" v2="3780" v3="3783"/>
     <triangle v1="3783" v2="3780" v3="3784"/>
     <triangle v1="3784" v2="3780" v3="3785"/>
     <triangle v1="3785" v2="3780" v3="3778"/>
     <triangle v1="3785" v2="3778" v3="3786"/>
     <triangle v1="3786" v2="3778" v3="3776"/>
     <triangle v1="3786" v2="3776" v3="3787"/>
     <triangle v1="3787" v2="3776" v3="3774"/>
     <triangle v1="3787" v2="3774" v3="3788"/>
     <triangle v1="3788" v2="3774" v3="3789"/>
     <triangle v1="3788" v2="3789" v3="3790"/>
     <triangle v1="3790" v2="3789" v3="3791"/>
     <triangle v1="3791" v2="3789" v3="3792"/>
     <triangle v1="3791" v2="3792" v3="3793"/>
     <triangle v1="3793" v2="3792" v3="3794"/>
     <triangle v1="3793" v2="3794" v3="3795"/>
     <triangle v1="3795" v2="3794" v3="3796"/>
     <triangle v1="3795" v2="3796" v3="3797"/>
     <triangle v1="3797" v2="3796" v3="3798"/>
     <triangle v1="3797" v2="3798" v3="3799"/>
     <triangle v1="3799" v2="3798" v3="3800"/>
     <triangle v1="3799" v2="3800" v3="3801"/>
     <triangle v1="3801" v2="3800" v3="3802"/>
     <triangle v1="3801" v2="3802" v3="3803"/>
     <triangle v1="3803" v2="3802" v3="3804"/>
     <triangle v1="3803" v2="3804" v3="3805"/>
     <triangle v1="3805" v2="3804" v3="3806"/>
     <triangle v1="3805" v2="3806" v3="2043"/>
     <triangle v1="2043" v2="3806" v3="2042"/>
     <triangle v1="2042" v2="3806" v3="2041"/>
     <triangle v1="2041" v2="3806" v3="2040"/>
     <triangle v1="2040" v2="3806" v3="2039"/>
     <triangle v1="2039" v2="3806" v3="2038"/>
     <triangle v1="2038" v2="3806" v3="2036"/>
     <triangle v1="2036" v2="3806" v3="3807"/>
     <triangle v1="2036" v2="3807" v3="2035"/>
     <triangle v1="2035" v2="3807" v3="2033"/>
     <triangle v1="2033" v2="3807" v3="3756"/>
     <triangle v1="2033" v2="3756" v3="2032"/>
     <triangle v1="3781" v2="3808" v3="3779"/>
     <triangle v1="3779" v2="3808" v3="3809"/>
     <triangle v1="3779" v2="3809" v3="3810"/>
     <triangle v1="3810" v2="3809" v3="3811"/>
     <triangle v1="3810" v2="3811" v3="3812"/>
     <triangle v1="3812" v2="3811" v3="3813"/>
     <triangle v1="3812" v2="3813" v3="3814"/>
     <triangle v1="3814" v2="3813" v3="3815"/>
     <triangle v1="3814" v2="3815" v3="382"/>
     <triangle v1="382" v2="3815" v3="289"/>
     <triangle v1="3814" v2="382" v3="3816"/>
     <triangle v1="3816" v2="382" v3="384"/>
     <triangle v1="3816" v2="384" v3="3817"/>
     <triangle v1="3817" v2="384" v3="386"/>
     <triangle v1="3817" v2="386" v3="3818"/>
     <triangle v1="3818" v2="386" v3="388"/>
     <triangle v1="3818" v2="388" v3="390"/>
     <triangle v1="3818" v2="390" v3="3819"/>
     <triangle v1="3819" v2="390" v3="395"/>
     <triangle v1="3819" v2="395" v3="3820"/>
     <triangle v1="3820" v2="395" v3="3821"/>
     <triangle v1="3820" v2="3821" v3="3767"/>
     <triangle v1="3767" v2="3821" v3="3765"/>
     <triangle v1="395" v2="396" v3="3821"/>
     <triangle v1="3821" v2="396" v3="3822"/>
     <triangle v1="3821" v2="3822" v3="3765"/>
     <triangle v1="3765" v2="3822" v3="3763"/>
     <triangle v1="396" v2="392" v3="3822"/>
     <triangle v1="3822" v2="392" v3="3823"/>
     <triangle v1="3822" v2="3823" v3="3763"/>
     <triangle v1="3763" v2="3823" v3="3761"/>
     <triangle v1="392" v2="397" v3="3823"/>
     <triangle v1="3823" v2="397" v3="3824"/>
     <triangle v1="3823" v2="3824" v3="3761"/>
     <triangle v1="3761" v2="3824" v3="3759"/>
     <triangle v1="397" v2="399" v3="3824"/>
     <triangle v1="3824" v2="399" v3="3825"/>
     <triangle v1="3824" v2="3825" v3="3759"/>
     <triangle v1="3759" v2="3825" v3="3757"/>
     <triangle v1="399" v2="401" v3="3825"/>
     <triangle v1="3825" v2="401" v3="3826"/>
     <triangle v1="3825" v2="3826" v3="3757"/>
     <triangle v1="3757" v2="3826" v3="3755"/>
     <triangle v1="401" v2="403" v3="3826"/>
     <triangle v1="3826" v2="403" v3="3754"/>
     <triangle v1="3826" v2="3754" v3="3755"/>
     <triangle v1="403" v2="405" v3="3754"/>
     <triangle v1="3754" v2="405" v3="414"/>
     <triangle v1="3754" v2="414" v3="3753"/>
     <triangle v1="3758" v2="3756" v3="3807"/>
     <triangle v1="3807" v2="3806" v3="3827"/>
     <triangle v1="3827" v2="3806" v3="3804"/>
     <triangle v1="3827" v2="3804" v3="3828"/>
     <triangle v1="3828" v2="3804" v3="3802"/>
     <triangle v1="3828" v2="3802" v3="3829"/>
     <triangle v1="3829" v2="3802" v3="3800"/>
     <triangle v1="3829" v2="3800" v3="3830"/>
     <triangle v1="3830" v2="3800" v3="3798"/>
     <triangle v1="3830" v2="3798" v3="3831"/>
     <triangle v1="3831" v2="3798" v3="3796"/>
     <triangle v1="3831" v2="3796" v3="3832"/>
     <triangle v1="3832" v2="3796" v3="3794"/>
     <triangle v1="3832" v2="3794" v3="3833"/>
     <triangle v1="3833" v2="3794" v3="3792"/>
     <triangle v1="3833" v2="3792" v3="3789"/>
     <triangle v1="3760" v2="3758" v3="3827"/>
     <triangle v1="3827" v2="3758" v3="3807"/>
     <triangle v1="3760" v2="3827" v3="3828"/>
     <triangle v1="3762" v2="3760" v3="3828"/>
     <triangle v1="3762" v2="3828" v3="3829"/>
     <triangle v1="3764" v2="3762" v3="3829"/>
     <triangle v1="3764" v2="3829" v3="3830"/>
     <triangle v1="3766" v2="3764" v3="3830"/>
     <triangle v1="3766" v2="3830" v3="3831"/>
     <triangle v1="3768" v2="3766" v3="3831"/>
     <triangle v1="3768" v2="3831" v3="3832"/>
     <triangle v1="3770" v2="3768" v3="3832"/>
     <triangle v1="3770" v2="3832" v3="3833"/>
     <triangle v1="3820" v2="3767" v3="3769"/>
     <triangle v1="3772" v2="3770" v3="3833"/>
     <triangle v1="3772" v2="3833" v3="3789"/>
     <triangle v1="3820" v2="3769" v3="3834"/>
     <triangle v1="3834" v2="3769" v3="3771"/>
     <triangle v1="3834" v2="3771" v3="3835"/>
     <triangle v1="3835" v2="3771" v3="3773"/>
     <triangle v1="3835" v2="3773" v3="3836"/>
     <triangle v1="3836" v2="3773" v3="3775"/>
     <triangle v1="3836" v2="3775" v3="3837"/>
     <triangle v1="3837" v2="3775" v3="3777"/>
     <triangle v1="3837" v2="3777" v3="3810"/>
     <triangle v1="3810" v2="3777" v3="3779"/>
     <triangle v1="3774" v2="3772" v3="3789"/>
     <triangle v1="3820" v2="3834" v3="3819"/>
     <triangle v1="3819" v2="3834" v3="3838"/>
     <triangle v1="3819" v2="3838" v3="3818"/>
     <triangle v1="3818" v2="3838" v3="3817"/>
     <triangle v1="3838" v2="3834" v3="3835"/>
     <triangle v1="3838" v2="3835" v3="3839"/>
     <triangle v1="3839" v2="3835" v3="3836"/>
     <triangle v1="3839" v2="3836" v3="3840"/>
     <triangle v1="3840" v2="3836" v3="3837"/>
     <triangle v1="3840" v2="3837" v3="3812"/>
     <triangle v1="3812" v2="3837" v3="3810"/>
     <triangle v1="3816" v2="3817" v3="3839"/>
     <triangle v1="3839" v2="3817" v3="3838"/>
     <triangle v1="3816" v2="3839" v3="3840"/>
     <triangle v1="3814" v2="3816" v3="3840"/>
     <triangle v1="3814" v2="3840" v3="3812"/>
     <triangle v1="2043" v2="1610" v3="3805"/>
     <triangle v1="3805" v2="1610" v3="1608"/>
     <triangle v1="3805" v2="1608" v3="3803"/>
     <triangle v1="3803" v2="1608" v3="1605"/>
     <triangle v1="3803" v2="1605" v3="3801"/>
     <triangle v1="3801" v2="1605" v3="1603"/>
     <triangle v1="3801" v2="1603" v3="3799"/>
     <triangle v1="3799" v2="1603" v3="1602"/>
     <triangle v1="3799" v2="1602" v3="3797"/>
     <triangle v1="3797" v2="1602" v3="1598"/>
     <triangle v1="3797" v2="1598" v3="3795"/>
     <triangle v1="3795" v2="1598" v3="1600"/>
     <triangle v1="3795" v2="1600" v3="3793"/>
     <triangle v1="1566" v2="3841" v3="1565"/>
     <triangle v1="1601" v2="3793" v3="1600"/>
     <triangle v1="3793" v2="1601" v3="3791"/>
     <triangle v1="3791" v2="1601" v3="1596"/>
     <triangle v1="3791" v2="1596" v3="3790"/>
     <triangle v1="3790" v2="1596" v3="1595"/>
     <triangle v1="3790" v2="1595" v3="3788"/>
     <triangle v1="3788" v2="1595" v3="1592"/>
     <triangle v1="3788" v2="1592" v3="3787"/>
     <triangle v1="3787" v2="1592" v3="1401"/>
     <triangle v1="3787" v2="1401" v3="3786"/>
     <triangle v1="3786" v2="1401" v3="1403"/>
     <triangle v1="3786" v2="1403" v3="3785"/>
     <triangle v1="3785" v2="1403" v3="1379"/>
     <triangle v1="3785" v2="1379" v3="3842"/>
     <triangle v1="3842" v2="3843" v3="3785"/>
     <triangle v1="3785" v2="3843" v3="3844"/>
     <triangle v1="3785" v2="3844" v3="3784"/>
     <triangle v1="3845" v2="3846" v3="3847"/>
     <triangle v1="3847" v2="3846" v3="3848"/>
     <triangle v1="3847" v2="3848" v3="3849"/>
     <triangle v1="3849" v2="3848" v3="3850"/>
     <triangle v1="3849" v2="3850" v3="3851"/>
     <triangle v1="3852" v2="3853" v3="3845"/>
     <triangle v1="3845" v2="3853" v3="3854"/>
     <triangle v1="3845" v2="3854" v3="3846"/>
     <triangle v1="3846" v2="3854" v3="3855"/>
     <triangle v1="3846" v2="3855" v3="3848"/>
     <triangle v1="3848" v2="3855" v3="3850"/>
     <triangle v1="3277" v2="3856" v3="3851"/>
     <triangle v1="3851" v2="3856" v3="3857"/>
     <triangle v1="3851" v2="3857" v3="3849"/>
     <triangle v1="3849" v2="3857" v3="3847"/>
     <triangle v1="3856" v2="3858" v3="3857"/>
     <triangle v1="3857" v2="3858" v3="3859"/>
     <triangle v1="3857" v2="3859" v3="3860"/>
     <triangle v1="3858" v2="3861" v3="3859"/>
     <triangle v1="3860" v2="3847" v3="3857"/>
     <triangle v1="3852" v2="3862" v3="3853"/>
     <triangle v1="3853" v2="3862" v3="3863"/>
     <triangle v1="3853" v2="3863" v3="3864"/>
     <triangle v1="3864" v2="3863" v3="3865"/>
     <triangle v1="3864" v2="3865" v3="3866"/>
     <triangle v1="3866" v2="3865" v3="3867"/>
     <triangle v1="3866" v2="3867" v3="3868"/>
     <triangle v1="3869" v2="3870" v3="3862"/>
     <triangle v1="3862" v2="3870" v3="3863"/>
     <triangle v1="3863" v2="3870" v3="3871"/>
     <triangle v1="3871" v2="3870" v3="3872"/>
     <triangle v1="3871" v2="3872" v3="3873"/>
     <triangle v1="3873" v2="3872" v3="3874"/>
     <triangle v1="3873" v2="3875" v3="3871"/>
     <triangle v1="3871" v2="3875" v3="3865"/>
     <triangle v1="3871" v2="3865" v3="3863"/>
     <triangle v1="3875" v2="3867" v3="3865"/>
     <triangle v1="3866" v2="3868" v3="3876"/>
     <triangle v1="3876" v2="3868" v3="3877"/>
     <triangle v1="3876" v2="3877" v3="3878"/>
     <triangle v1="3878" v2="3877" v3="3242"/>
     <triangle v1="3878" v2="3242" v3="3244"/>
     <triangle v1="3878" v2="3244" v3="3879"/>
     <triangle v1="3879" v2="3244" v3="3263"/>
     <triangle v1="3879" v2="3263" v3="3851"/>
     <triangle v1="3851" v2="3263" v3="3277"/>
     <triangle v1="3851" v2="3850" v3="3879"/>
     <triangle v1="3879" v2="3850" v3="3880"/>
     <triangle v1="3879" v2="3880" v3="3878"/>
     <triangle v1="3878" v2="3880" v3="3876"/>
     <triangle v1="3850" v2="3855" v3="3880"/>
     <triangle v1="3880" v2="3855" v3="3881"/>
     <triangle v1="3880" v2="3881" v3="3876"/>
     <triangle v1="3876" v2="3881" v3="3866"/>
     <triangle v1="3855" v2="3854" v3="3881"/>
     <triangle v1="3881" v2="3854" v3="3864"/>
     <triangle v1="3881" v2="3864" v3="3866"/>
     <triangle v1="3854" v2="3853" v3="3864"/>
     <triangle v1="3874" v2="3882" v3="3883"/>
     <triangle v1="3874" v2="3883" v3="3884"/>
     <triangle v1="3874" v2="3885" v3="3882"/>
     <triangle v1="3885" v2="3870" v3="3869"/>
     <triangle v1="3874" v2="3872" v3="3870"/>
     <triangle v1="3885" v2="3874" v3="3870"/>
     <triangle v1="3886" v2="3887" v3="3884"/>
     <triangle v1="3888" v2="3889" v3="3874"/>
     <triangle v1="3889" v2="3890" v3="3874"/>
     <triangle v1="3891" v2="3888" v3="3874"/>
     <triangle v1="3884" v2="3892" v3="3893"/>
     <triangle v1="3884" v2="3893" v3="3894"/>
     <triangle v1="3895" v2="3891" v3="3874"/>
     <triangle v1="3884" v2="3896" v3="3892"/>
     <triangle v1="3884" v2="3897" v3="3896"/>
     <triangle v1="3884" v2="3898" v3="3897"/>
     <triangle v1="3899" v2="3895" v3="3874"/>
     <triangle v1="3884" v2="3899" v3="3874"/>
     <triangle v1="3900" v2="3901" v3="3874"/>
     <triangle v1="3873" v2="3874" v3="3901"/>
     <triangle v1="3902" v2="3900" v3="3874"/>
     <triangle v1="3903" v2="3902" v3="3874"/>
     <triangle v1="3890" v2="3903" v3="3874"/>
     <triangle v1="3884" v2="3904" v3="3899"/>
     <triangle v1="3884" v2="3894" v3="3905"/>
     <triangle v1="3884" v2="3905" v3="3904"/>
     <triangle v1="3884" v2="3906" v3="3898"/>
     <triangle v1="3884" v2="3887" v3="3906"/>
     <triangle v1="3907" v2="3903" v3="3890"/>
     <triangle v1="3908" v2="3905" v3="3894"/>
     <triangle v1="3902" v2="3909" v3="3910"/>
     <triangle v1="3901" v2="3911" v3="3875"/>
     <triangle v1="3911" v2="3901" v3="3900"/>
     <triangle v1="3904" v2="3912" v3="3913"/>
     <triangle v1="3903" v2="3907" v3="3909"/>
     <triangle v1="3914" v2="3895" v3="3899"/>
     <triangle v1="3906" v2="3915" v3="3916"/>
     <triangle v1="3905" v2="3908" v3="3912"/>
     <triangle v1="3892" v2="3917" v3="3918"/>
     <triangle v1="3887" v2="3919" v3="3915"/>
     <triangle v1="3920" v2="3889" v3="3888"/>
     <triangle v1="3909" v2="3902" v3="3903"/>
     <triangle v1="3921" v2="3888" v3="3891"/>
     <triangle v1="3889" v2="3920" v3="3922"/>
     <triangle v1="3888" v2="3921" v3="3920"/>
     <triangle v1="3922" v2="3890" v3="3889"/>
     <triangle v1="3895" v2="3914" v3="3923"/>
     <triangle v1="3894" v2="3924" v3="3908"/>
     <triangle v1="3913" v2="3899" v3="3904"/>
     <triangle v1="3923" v2="3891" v3="3895"/>
     <triangle v1="3925" v2="3896" v3="3897"/>
     <triangle v1="3912" v2="3904" v3="3905"/>
     <triangle v1="3924" v2="3894" v3="3893"/>
     <triangle v1="3896" v2="3925" v3="3917"/>
     <triangle v1="3893" v2="3918" v3="3924"/>
     <triangle v1="3918" v2="3893" v3="3892"/>
     <triangle v1="3926" v2="3897" v3="3898"/>
     <triangle v1="3917" v2="3892" v3="3896"/>
     <triangle v1="3897" v2="3926" v3="3925"/>
     <triangle v1="3916" v2="3898" v3="3906"/>
     <triangle v1="3915" v2="3906" v3="3887"/>
     <triangle v1="3891" v2="3923" v3="3921"/>
     <triangle v1="3900" v2="3910" v3="3911"/>
     <triangle v1="3875" v2="3873" v3="3901"/>
     <triangle v1="3890" v2="3922" v3="3907"/>
     <triangle v1="3910" v2="3900" v3="3902"/>
     <triangle v1="3899" v2="3913" v3="3914"/>
     <triangle v1="3898" v2="3916" v3="3926"/>
     <triangle v1="3927" v2="3907" v3="3922"/>
     <triangle v1="3928" v2="3922" v3="3920"/>
     <triangle v1="3910" v2="3929" v3="3930"/>
     <triangle v1="3909" v2="3931" v3="3929"/>
     <triangle v1="3920" v2="3932" v3="3928"/>
     <triangle v1="3929" v2="3910" v3="3909"/>
     <triangle v1="3867" v2="3875" v3="3911"/>
     <triangle v1="3932" v2="3920" v3="3921"/>
     <triangle v1="3907" v2="3927" v3="3931"/>
     <triangle v1="3923" v2="3933" v3="3934"/>
     <triangle v1="3935" v2="3913" v3="3912"/>
     <triangle v1="3913" v2="3935" v3="3936"/>
     <triangle v1="3937" v2="3908" v3="3924"/>
     <triangle v1="3933" v2="3923" v3="3914"/>
     <triangle v1="3934" v2="3921" v3="3923"/>
     <triangle v1="3924" v2="3938" v3="3937"/>
     <triangle v1="3912" v2="3939" v3="3935"/>
     <triangle v1="3940" v2="3917" v3="3925"/>
     <triangle v1="3917" v2="3940" v3="3941"/>
     <triangle v1="3908" v2="3937" v3="3939"/>
     <triangle v1="3938" v2="3924" v3="3918"/>
     <triangle v1="3942" v2="3925" v3="3926"/>
     <triangle v1="3941" v2="3918" v3="3917"/>
     <triangle v1="3925" v2="3942" v3="3940"/>
     <triangle v1="3916" v2="3943" v3="3944"/>
     <triangle v1="3943" v2="3916" v3="3915"/>
     <triangle v1="3919" v2="3945" v3="3946"/>
     <triangle v1="3915" v2="3946" v3="3943"/>
     <triangle v1="3931" v2="3909" v3="3907"/>
     <triangle v1="3939" v2="3912" v3="3908"/>
     <triangle v1="3918" v2="3941" v3="3938"/>
     <triangle v1="3946" v2="3915" v3="3919"/>
     <triangle v1="3921" v2="3934" v3="3932"/>
     <triangle v1="3922" v2="3928" v3="3927"/>
     <triangle v1="3911" v2="3930" v3="3867"/>
     <triangle v1="3930" v2="3911" v3="3910"/>
     <triangle v1="3936" v2="3914" v3="3913"/>
     <triangle v1="3944" v2="3926" v3="3916"/>
     <triangle v1="3914" v2="3936" v3="3933"/>
     <triangle v1="3926" v2="3944" v3="3942"/>
     <triangle v1="3947" v2="3929" v3="3948"/>
     <triangle v1="3948" v2="3931" v3="3949"/>
     <triangle v1="3927" v2="3949" v3="3931"/>
     <triangle v1="3931" v2="3948" v3="3929"/>
     <triangle v1="3932" v2="3950" v3="3928"/>
     <triangle v1="3951" v2="3934" v3="3952"/>
     <triangle v1="3933" v2="3952" v3="3934"/>
     <triangle v1="3953" v2="3939" v3="3954"/>
     <triangle v1="3955" v2="3936" v3="3956"/>
     <triangle v1="3957" v2="3940" v3="3958"/>
     <triangle v1="3939" v2="3953" v3="3935"/>
     <triangle v1="3942" v2="3958" v3="3940"/>
     <triangle v1="3935" v2="3956" v3="3936"/>
     <triangle v1="3940" v2="3957" v3="3941"/>
     <triangle v1="3954" v2="3937" v3="3959"/>
     <triangle v1="3960" v2="3941" v3="3957"/>
     <triangle v1="3950" v2="3932" v3="3951"/>
     <triangle v1="3961" v2="3944" v3="3962"/>
     <triangle v1="3963" v2="3946" v3="3964"/>
     <triangle v1="3964" v2="3945" v3="3965"/>
     <triangle v1="3946" v2="3963" v3="3943"/>
     <triangle v1="3943" v2="3962" v3="3944"/>
     <triangle v1="3929" v2="3947" v3="3930"/>
     <triangle v1="3868" v2="3930" v3="3947"/>
     <triangle v1="3949" v2="3927" v3="3966"/>
     <triangle v1="3937" v2="3954" v3="3939"/>
     <triangle v1="3941" v2="3960" v3="3938"/>
     <triangle v1="3938" v2="3959" v3="3937"/>
     <triangle v1="3945" v2="3964" v3="3946"/>
     <triangle v1="3934" v2="3951" v3="3932"/>
     <triangle v1="3956" v2="3935" v3="3953"/>
     <triangle v1="3962" v2="3943" v3="3963"/>
     <triangle v1="3928" v2="3966" v3="3927"/>
     <triangle v1="3930" v2="3868" v3="3867"/>
     <triangle v1="3966" v2="3928" v3="3950"/>
     <triangle v1="3952" v2="3933" v3="3955"/>
     <triangle v1="3936" v2="3955" v3="3933"/>
     <triangle v1="3959" v2="3938" v3="3960"/>
     <triangle v1="3958" v2="3942" v3="3961"/>
     <triangle v1="3944" v2="3961" v3="3942"/>
     <triangle v1="3967" v2="3948" v3="3968"/>
     <triangle v1="3948" v2="3967" v3="3947"/>
     <triangle v1="3969" v2="3966" v3="3970"/>
     <triangle v1="3949" v2="3968" v3="3948"/>
     <triangle v1="3971" v2="3951" v3="3972"/>
     <triangle v1="3973" v2="3955" v3="3974"/>
     <triangle v1="3952" v2="3972" v3="3951"/>
     <triangle v1="3974" v2="3956" v3="3975"/>
     <triangle v1="3976" v2="3954" v3="3977"/>
     <triangle v1="3978" v2="3957" v3="3979"/>
     <triangle v1="3956" v2="3974" v3="3955"/>
     <triangle v1="3980" v2="3961" v3="3981"/>
     <triangle v1="3954" v2="3976" v3="3953"/>
     <triangle v1="3953" v2="3975" v3="3956"/>
     <triangle v1="3958" v2="3979" v3="3957"/>
     <triangle v1="3977" v2="3959" v3="3982"/>
     <triangle v1="3957" v2="3978" v3="3960"/>
     <triangle v1="3960" v2="3982" v3="3959"/>
     <triangle v1="3981" v2="3962" v3="3983"/>
     <triangle v1="3984" v2="3964" v3="3985"/>
     <triangle v1="3962" v2="3981" v3="3961"/>
     <triangle v1="3965" v2="3985" v3="3964"/>
     <triangle v1="3964" v2="3984" v3="3963"/>
     <triangle v1="3963" v2="3983" v3="3962"/>
     <triangle v1="3959" v2="3977" v3="3954"/>
     <triangle v1="3951" v2="3971" v3="3950"/>
     <triangle v1="3975" v2="3953" v3="3976"/>
     <triangle v1="3950" v2="3970" v3="3966"/>
     <triangle v1="3983" v2="3963" v3="3984"/>
     <triangle v1="3985" v2="3965" v3="3986"/>
     <triangle v1="3968" v2="3949" v3="3969"/>
     <triangle v1="3966" v2="3969" v3="3949"/>
     <triangle v1="3877" v2="3947" v3="3967"/>
     <triangle v1="3947" v2="3877" v3="3868"/>
     <triangle v1="3970" v2="3950" v3="3971"/>
     <triangle v1="3972" v2="3952" v3="3973"/>
     <triangle v1="3955" v2="3973" v3="3952"/>
     <triangle v1="3982" v2="3960" v3="3978"/>
     <triangle v1="3979" v2="3958" v3="3980"/>
     <triangle v1="3961" v2="3980" v3="3958"/>
     <triangle v1="3971" v2="3242" v3="3970"/>
     <triangle v1="3970" v2="3242" v3="3969"/>
     <triangle v1="3974" v2="3242" v3="3973"/>
     <triangle v1="3975" v2="3242" v3="3974"/>
     <triangle v1="3977" v2="3242" v3="3976"/>
     <triangle v1="3981" v2="3319" v3="3980"/>
     <triangle v1="3976" v2="3242" v3="3975"/>
     <triangle v1="3983" v2="3319" v3="3981"/>
     <triangle v1="3242" v2="3977" v3="3319"/>
     <triangle v1="3984" v2="3319" v3="3983"/>
     <triangle v1="3982" v2="3319" v3="3977"/>
     <triangle v1="3978" v2="3319" v3="3982"/>
     <triangle v1="3985" v2="3319" v3="3984"/>
     <triangle v1="3986" v2="3319" v3="3985"/>
     <triangle v1="3969" v2="3242" v3="3968"/>
     <triangle v1="3968" v2="3242" v3="3967"/>
     <triangle v1="3967" v2="3242" v3="3877"/>
     <triangle v1="3972" v2="3242" v3="3971"/>
     <triangle v1="3973" v2="3242" v3="3972"/>
     <triangle v1="3979" v2="3319" v3="3978"/>
     <triangle v1="3980" v2="3319" v3="3979"/>
     <triangle v1="3887" v2="3886" v3="3919"/>
     <triangle v1="3919" v2="3886" v3="3987"/>
     <triangle v1="3919" v2="3987" v3="3945"/>
     <triangle v1="3945" v2="3987" v3="3988"/>
     <triangle v1="3945" v2="3988" v3="3965"/>
     <triangle v1="3965" v2="3988" v3="3986"/>
     <triangle v1="3988" v2="3319" v3="3986"/>
     <triangle v1="3989" v2="3990" v3="3320"/>
     <triangle v1="3991" v2="3243" v3="3992"/>
     <triangle v1="3992" v2="3243" v3="3993"/>
     <triangle v1="3320" v2="3993" v3="3243"/>
     <triangle v1="3993" v2="3320" v3="3994"/>
     <triangle v1="3994" v2="3320" v3="3990"/>
     <triangle v1="3995" v2="3990" v3="3996"/>
     <triangle v1="3997" v2="3994" v3="3995"/>
     <triangle v1="3990" v2="3995" v3="3994"/>
     <triangle v1="3992" v2="3998" v3="3991"/>
     <triangle v1="3998" v2="3992" v3="3999"/>
     <triangle v1="3993" v2="3999" v3="3992"/>
     <triangle v1="3999" v2="3993" v3="3997"/>
     <triangle v1="3994" v2="3997" v3="3993"/>
     <triangle v1="4000" v2="3995" v3="4001"/>
     <triangle v1="4001" v2="3996" v3="4002"/>
     <triangle v1="3995" v2="4000" v3="3997"/>
     <triangle v1="4003" v2="3997" v3="4000"/>
     <triangle v1="3996" v2="4001" v3="3995"/>
     <triangle v1="3999" v2="4004" v3="3998"/>
     <triangle v1="4004" v2="3999" v3="4003"/>
     <triangle v1="3997" v2="4003" v3="3999"/>
     <triangle v1="4004" v2="4003" v3="4005"/>
     <triangle v1="4001" v2="4002" v3="4006"/>
     <triangle v1="4003" v2="4000" v3="4007"/>
     <triangle v1="4008" v2="4007" v3="4000"/>
     <triangle v1="4006" v2="4008" v3="4001"/>
     <triangle v1="4000" v2="4001" v3="4008"/>
     <triangle v1="4007" v2="4005" v3="4003"/>
     <triangle v1="4009" v2="4006" v3="4002"/>
     <triangle v1="4008" v2="4006" v3="4010"/>
     <triangle v1="4010" v2="4011" v3="4008"/>
     <triangle v1="4005" v2="4007" v3="4012"/>
     <triangle v1="4011" v2="4012" v3="4007"/>
     <triangle v1="4007" v2="4008" v3="4011"/>
     <triangle v1="4013" v2="4014" v3="4009"/>
     <triangle v1="4014" v2="4010" v3="4006"/>
     <triangle v1="4006" v2="4009" v3="4014"/>
     <triangle v1="4014" v2="4015" v3="4010"/>
     <triangle v1="4010" v2="4015" v3="4011"/>
     <triangle v1="4012" v2="4011" v3="4015"/>
     <triangle v1="4009" v2="4002" v3="4016"/>
     <triangle v1="4016" v2="4002" v3="4017"/>
     <triangle v1="4017" v2="4002" v3="4018"/>
     <triangle v1="4018" v2="4002" v3="4019"/>
     <triangle v1="4019" v2="4002" v3="3996"/>
     <triangle v1="4019" v2="3996" v3="4020"/>
     <triangle v1="4020" v2="3996" v3="4021"/>
     <triangle v1="4021" v2="3996" v3="3990"/>
     <triangle v1="4021" v2="3990" v3="3989"/>
     <triangle v1="4016" v2="4022" v3="4009"/>
     <triangle v1="4009" v2="4022" v3="4023"/>
     <triangle v1="4009" v2="4023" v3="4013"/>
     <triangle v1="4013" v2="4023" v3="4024"/>
     <triangle v1="4013" v2="4024" v3="4014"/>
     <triangle v1="4014" v2="4024" v3="4015"/>
     <triangle v1="4024" v2="4025" v3="4015"/>
     <triangle v1="3304" v2="3538" v3="4026"/>
     <triangle v1="4026" v2="3538" v3="3536"/>
     <triangle v1="4026" v2="3536" v3="407"/>
     <triangle v1="407" v2="3536" v3="414"/>
     <triangle v1="414" v2="3536" v3="3753"/>
     <triangle v1="3753" v2="3536" v3="2066"/>
     <triangle v1="3809" v2="4027" v3="3811"/>
     <triangle v1="3811" v2="4027" v3="4028"/>
     <triangle v1="3811" v2="4028" v3="4029"/>
     <triangle v1="4029" v2="4028" v3="3859"/>
     <triangle v1="4029" v2="3859" v3="4030"/>
     <triangle v1="4030" v2="3859" v3="3861"/>
     <triangle v1="4030" v2="3861" v3="4031"/>
     <triangle v1="4031" v2="3861" v3="4032"/>
     <triangle v1="4031" v2="4032" v3="289"/>
     <triangle v1="4027" v2="3847" v3="4028"/>
     <triangle v1="4028" v2="3847" v3="3860"/>
     <triangle v1="4028" v2="3860" v3="3859"/>
     <triangle v1="289" v2="3815" v3="4031"/>
     <triangle v1="4031" v2="3815" v3="3813"/>
     <triangle v1="4031" v2="3813" v3="4030"/>
     <triangle v1="4030" v2="3813" v3="4029"/>
     <triangle v1="3813" v2="3811" v3="4029"/>
     <triangle v1="4033" v2="4034" v3="4035"/>
     <triangle v1="4035" v2="4034" v3="4036"/>
     <triangle v1="4035" v2="4036" v3="4037"/>
     <triangle v1="4037" v2="4036" v3="4038"/>
     <triangle v1="4037" v2="4038" v3="4015"/>
     <triangle v1="4015" v2="4038" v3="4012"/>
     <triangle v1="4012" v2="4038" v3="4039"/>
     <triangle v1="4012" v2="4039" v3="4005"/>
     <triangle v1="4005" v2="4039" v3="4040"/>
     <triangle v1="4005" v2="4040" v3="4004"/>
     <triangle v1="4004" v2="4040" v3="4041"/>
     <triangle v1="4004" v2="4041" v3="3998"/>
     <triangle v1="3998" v2="4041" v3="4042"/>
     <triangle v1="3998" v2="4042" v3="3991"/>
     <triangle v1="3991" v2="4042" v3="3245"/>
     <triangle v1="3991" v2="3245" v3="3243"/>
     <triangle v1="4034" v2="4043" v3="4036"/>
     <triangle v1="4036" v2="4043" v3="4044"/>
     <triangle v1="4036" v2="4044" v3="4038"/>
     <triangle v1="4038" v2="4044" v3="4039"/>
     <triangle v1="4043" v2="4045" v3="4044"/>
     <triangle v1="4044" v2="4045" v3="4046"/>
     <triangle v1="4044" v2="4046" v3="4039"/>
     <triangle v1="4039" v2="4046" v3="4040"/>
     <triangle v1="4045" v2="4047" v3="4046"/>
     <triangle v1="4046" v2="4047" v3="4048"/>
     <triangle v1="4046" v2="4048" v3="4040"/>
     <triangle v1="4040" v2="4048" v3="4041"/>
     <triangle v1="4047" v2="4049" v3="4048"/>
     <triangle v1="4048" v2="4049" v3="4050"/>
     <triangle v1="4048" v2="4050" v3="4041"/>
     <triangle v1="4041" v2="4050" v3="4042"/>
     <triangle v1="4049" v2="3278" v3="4050"/>
     <triangle v1="4050" v2="3278" v3="3264"/>
     <triangle v1="4050" v2="3264" v3="4042"/>
     <triangle v1="4042" v2="3264" v3="3245"/>
     <triangle v1="4051" v2="4052" v3="4053"/>
     <triangle v1="4053" v2="4052" v3="4054"/>
     <triangle v1="4053" v2="4054" v3="4055"/>
     <triangle v1="4055" v2="4054" v3="4034"/>
     <triangle v1="4055" v2="4034" v3="4033"/>
     <triangle v1="4052" v2="4056" v3="4054"/>
     <triangle v1="4054" v2="4056" v3="4057"/>
     <triangle v1="4054" v2="4057" v3="4034"/>
     <triangle v1="4034" v2="4057" v3="4043"/>
     <triangle v1="4043" v2="4057" v3="4058"/>
     <triangle v1="4043" v2="4058" v3="4045"/>
     <triangle v1="4045" v2="4058" v3="4059"/>
     <triangle v1="4045" v2="4059" v3="4047"/>
     <triangle v1="4047" v2="4059" v3="4060"/>
     <triangle v1="4047" v2="4060" v3="4049"/>
     <triangle v1="4049" v2="4060" v3="4061"/>
     <triangle v1="4049" v2="4061" v3="3278"/>
     <triangle v1="4056" v2="4062" v3="4057"/>
     <triangle v1="4057" v2="4062" v3="4058"/>
     <triangle v1="4062" v2="4063" v3="4058"/>
     <triangle v1="4058" v2="4063" v3="4059"/>
     <triangle v1="4063" v2="4064" v3="4059"/>
     <triangle v1="4059" v2="4064" v3="4060"/>
     <triangle v1="4065" v2="4066" v3="4064"/>
     <triangle v1="4064" v2="4066" v3="4060"/>
     <triangle v1="4066" v2="4061" v3="4060"/>
     <triangle v1="4065" v2="4064" v3="3312"/>
     <triangle v1="3312" v2="4064" v3="4067"/>
     <triangle v1="3312" v2="4067" v3="290"/>
     <triangle v1="290" v2="4067" v3="4068"/>
     <triangle v1="4068" v2="4067" v3="4069"/>
     <triangle v1="4068" v2="4069" v3="4070"/>
     <triangle v1="4070" v2="4069" v3="4071"/>
     <triangle v1="4070" v2="4071" v3="4072"/>
     <triangle v1="4072" v2="4071" v3="4073"/>
     <triangle v1="4072" v2="4073" v3="4074"/>
     <triangle v1="4074" v2="4073" v3="4075"/>
     <triangle v1="4074" v2="4075" v3="4076"/>
     <triangle v1="4076" v2="4075" v3="4052"/>
     <triangle v1="4076" v2="4052" v3="4077"/>
     <triangle v1="4077" v2="4052" v3="4051"/>
     <triangle v1="4077" v2="4051" v3="4078"/>
     <triangle v1="4067" v2="4064" v3="4069"/>
     <triangle v1="4069" v2="4064" v3="4063"/>
     <triangle v1="4069" v2="4063" v3="4071"/>
     <triangle v1="4071" v2="4063" v3="4062"/>
     <triangle v1="4071" v2="4062" v3="4073"/>
     <triangle v1="4073" v2="4062" v3="4056"/>
     <triangle v1="4073" v2="4056" v3="4075"/>
     <triangle v1="4075" v2="4056" v3="4052"/>
     <triangle v1="4078" v2="4079" v3="4077"/>
     <triangle v1="4077" v2="4079" v3="4080"/>
     <triangle v1="4077" v2="4080" v3="4076"/>
     <triangle v1="4076" v2="4080" v3="4074"/>
     <triangle v1="4081" v2="4082" v3="4083"/>
     <triangle v1="4083" v2="4082" v3="4084"/>
     <triangle v1="4083" v2="4084" v3="4085"/>
     <triangle v1="4083" v2="4085" v3="4086"/>
     <triangle v1="4086" v2="4085" v3="4087"/>
     <triangle v1="4086" v2="4087" v3="4088"/>
     <triangle v1="4088" v2="4087" v3="4089"/>
     <triangle v1="4088" v2="4089" v3="4090"/>
     <triangle v1="4090" v2="4089" v3="4091"/>
     <triangle v1="4090" v2="4091" v3="4092"/>
     <triangle v1="4092" v2="4091" v3="408"/>
     <triangle v1="4092" v2="408" v3="406"/>
     <triangle v1="4092" v2="406" v3="4093"/>
     <triangle v1="4093" v2="406" v3="404"/>
     <triangle v1="4093" v2="404" v3="4094"/>
     <triangle v1="4094" v2="404" v3="402"/>
     <triangle v1="4094" v2="402" v3="4095"/>
     <triangle v1="4095" v2="402" v3="400"/>
     <triangle v1="4095" v2="400" v3="4096"/>
     <triangle v1="4096" v2="400" v3="398"/>
     <triangle v1="4096" v2="398" v3="4097"/>
     <triangle v1="4097" v2="398" v3="394"/>
     <triangle v1="4097" v2="394" v3="856"/>
     <triangle v1="856" v2="394" v3="393"/>
     <triangle v1="855" v2="393" v3="391"/>
     <triangle v1="855" v2="391" v3="4098"/>
     <triangle v1="4098" v2="391" v3="389"/>
     <triangle v1="4098" v2="389" v3="4099"/>
     <triangle v1="4099" v2="389" v3="387"/>
     <triangle v1="4099" v2="387" v3="4100"/>
     <triangle v1="4100" v2="387" v3="385"/>
     <triangle v1="4100" v2="385" v3="4101"/>
     <triangle v1="4101" v2="385" v3="383"/>
     <triangle v1="4101" v2="383" v3="4102"/>
     <triangle v1="4102" v2="383" v3="288"/>
     <triangle v1="4102" v2="288" v3="4103"/>
     <triangle v1="4103" v2="288" v3="290"/>
     <triangle v1="4103" v2="290" v3="4068"/>
     <triangle v1="4068" v2="4070" v3="4103"/>
     <triangle v1="4103" v2="4070" v3="4104"/>
     <triangle v1="4103" v2="4104" v3="4102"/>
     <triangle v1="4102" v2="4104" v3="4105"/>
     <triangle v1="4102" v2="4105" v3="4101"/>
     <triangle v1="4101" v2="4105" v3="4106"/>
     <triangle v1="4101" v2="4106" v3="4100"/>
     <triangle v1="4100" v2="4106" v3="4107"/>
     <triangle v1="4100" v2="4107" v3="4099"/>
     <triangle v1="4099" v2="4107" v3="4108"/>
     <triangle v1="4099" v2="4108" v3="4098"/>
     <triangle v1="4098" v2="4108" v3="4109"/>
     <triangle v1="4098" v2="4109" v3="855"/>
     <triangle v1="855" v2="4109" v3="887"/>
     <triangle v1="856" v2="888" v3="4097"/>
     <triangle v1="4097" v2="888" v3="4110"/>
     <triangle v1="4097" v2="4110" v3="4096"/>
     <triangle v1="4096" v2="4110" v3="4111"/>
     <triangle v1="4096" v2="4111" v3="4095"/>
     <triangle v1="4095" v2="4111" v3="4112"/>
     <triangle v1="4095" v2="4112" v3="4094"/>
     <triangle v1="4094" v2="4112" v3="4113"/>
     <triangle v1="4094" v2="4113" v3="4093"/>
     <triangle v1="4093" v2="4113" v3="4114"/>
     <triangle v1="4093" v2="4114" v3="4092"/>
     <triangle v1="4092" v2="4114" v3="4090"/>
     <triangle v1="4070" v2="4072" v3="4104"/>
     <triangle v1="4104" v2="4072" v3="4115"/>
     <triangle v1="4104" v2="4115" v3="4105"/>
     <triangle v1="4105" v2="4115" v3="4116"/>
     <triangle v1="4105" v2="4116" v3="4106"/>
     <triangle v1="4106" v2="4116" v3="4117"/>
     <triangle v1="4106" v2="4117" v3="4107"/>
     <triangle v1="4107" v2="4117" v3="4118"/>
     <triangle v1="4107" v2="4118" v3="4108"/>
     <triangle v1="4108" v2="4118" v3="4119"/>
     <triangle v1="4108" v2="4119" v3="4109"/>
     <triangle v1="4109" v2="4119" v3="4120"/>
     <triangle v1="4109" v2="4120" v3="887"/>
     <triangle v1="887" v2="4120" v3="920"/>
     <triangle v1="888" v2="921" v3="4110"/>
     <triangle v1="4110" v2="921" v3="4121"/>
     <triangle v1="4110" v2="4121" v3="4111"/>
     <triangle v1="4111" v2="4121" v3="4122"/>
     <triangle v1="4111" v2="4122" v3="4112"/>
     <triangle v1="4112" v2="4122" v3="4123"/>
     <triangle v1="4112" v2="4123" v3="4113"/>
     <triangle v1="4113" v2="4123" v3="4124"/>
     <triangle v1="4113" v2="4124" v3="4114"/>
     <triangle v1="4114" v2="4124" v3="4125"/>
     <triangle v1="4114" v2="4125" v3="4090"/>
     <triangle v1="4090" v2="4125" v3="4088"/>
     <triangle v1="4072" v2="4074" v3="4115"/>
     <triangle v1="4115" v2="4074" v3="4126"/>
     <triangle v1="4115" v2="4126" v3="4116"/>
     <triangle v1="4116" v2="4126" v3="4127"/>
     <triangle v1="4116" v2="4127" v3="4117"/>
     <triangle v1="4117" v2="4127" v3="4128"/>
     <triangle v1="4117" v2="4128" v3="4118"/>
     <triangle v1="4118" v2="4128" v3="4129"/>
     <triangle v1="4118" v2="4129" v3="4119"/>
     <triangle v1="4119" v2="4129" v3="4130"/>
     <triangle v1="4119" v2="4130" v3="4120"/>
     <triangle v1="4120" v2="4130" v3="4131"/>
     <triangle v1="4120" v2="4131" v3="920"/>
     <triangle v1="920" v2="4131" v3="951"/>
     <triangle v1="921" v2="952" v3="4121"/>
     <triangle v1="4121" v2="952" v3="4132"/>
     <triangle v1="4121" v2="4132" v3="4122"/>
     <triangle v1="4122" v2="4132" v3="4133"/>
     <triangle v1="4122" v2="4133" v3="4123"/>
     <triangle v1="4123" v2="4133" v3="4134"/>
     <triangle v1="4123" v2="4134" v3="4124"/>
     <triangle v1="4124" v2="4134" v3="4135"/>
     <triangle v1="4124" v2="4135" v3="4125"/>
     <triangle v1="4125" v2="4135" v3="4136"/>
     <triangle v1="4125" v2="4136" v3="4088"/>
     <triangle v1="4088" v2="4136" v3="4086"/>
     <triangle v1="4074" v2="4080" v3="4126"/>
     <triangle v1="4126" v2="4080" v3="4137"/>
     <triangle v1="4126" v2="4137" v3="4127"/>
     <triangle v1="4127" v2="4137" v3="4138"/>
     <triangle v1="4127" v2="4138" v3="4128"/>
     <triangle v1="4128" v2="4138" v3="4139"/>
     <triangle v1="4128" v2="4139" v3="4129"/>
     <triangle v1="4129" v2="4139" v3="4140"/>
     <triangle v1="4129" v2="4140" v3="4130"/>
     <triangle v1="4130" v2="4140" v3="4141"/>
     <triangle v1="4130" v2="4141" v3="4131"/>
     <triangle v1="4131" v2="4141" v3="4142"/>
     <triangle v1="4131" v2="4142" v3="951"/>
     <triangle v1="951" v2="4142" v3="984"/>
     <triangle v1="952" v2="985" v3="4132"/>
     <triangle v1="4132" v2="985" v3="4143"/>
     <triangle v1="4132" v2="4143" v3="4133"/>
     <triangle v1="4133" v2="4143" v3="4144"/>
     <triangle v1="4133" v2="4144" v3="4134"/>
     <triangle v1="4134" v2="4144" v3="4145"/>
     <triangle v1="4134" v2="4145" v3="4135"/>
     <triangle v1="4135" v2="4145" v3="4146"/>
     <triangle v1="4135" v2="4146" v3="4136"/>
     <triangle v1="4136" v2="4146" v3="4147"/>
     <triangle v1="4136" v2="4147" v3="4086"/>
     <triangle v1="4086" v2="4147" v3="4083"/>
     <triangle v1="4080" v2="4079" v3="4137"/>
     <triangle v1="4137" v2="4079" v3="4148"/>
     <triangle v1="4137" v2="4148" v3="4138"/>
     <triangle v1="4138" v2="4148" v3="4149"/>
     <triangle v1="4138" v2="4149" v3="4139"/>
     <triangle v1="4139" v2="4149" v3="4150"/>
     <triangle v1="4139" v2="4150" v3="4140"/>
     <triangle v1="4140" v2="4150" v3="4151"/>
     <triangle v1="4140" v2="4151" v3="4141"/>
     <triangle v1="4141" v2="4151" v3="4142"/>
     <triangle v1="4151" v2="4152" v3="4142"/>
     <triangle v1="4142" v2="4152" v3="984"/>
     <triangle v1="4152" v2="1016" v3="984"/>
     <triangle v1="1016" v2="4153" v3="985"/>
     <triangle v1="985" v2="4153" v3="4143"/>
     <triangle v1="4153" v2="4154" v3="4143"/>
     <triangle v1="4143" v2="4154" v3="4144"/>
     <triangle v1="4144" v2="4154" v3="4145"/>
     <triangle v1="4145" v2="4154" v3="4155"/>
     <triangle v1="4145" v2="4155" v3="4146"/>
     <triangle v1="4146" v2="4155" v3="4156"/>
     <triangle v1="4146" v2="4156" v3="4147"/>
     <triangle v1="4147" v2="4156" v3="4081"/>
     <triangle v1="4147" v2="4081" v3="4083"/>
     <triangle v1="4157" v2="4158" v3="4159"/>
     <triangle v1="4159" v2="4158" v3="4160"/>
     <triangle v1="4159" v2="4160" v3="4082"/>
     <triangle v1="4082" v2="4160" v3="4084"/>
     <triangle v1="4084" v2="4160" v3="4161"/>
     <triangle v1="4084" v2="4161" v3="4085"/>
     <triangle v1="4085" v2="4161" v3="4162"/>
     <triangle v1="4085" v2="4162" v3="4087"/>
     <triangle v1="4087" v2="4162" v3="4163"/>
     <triangle v1="4087" v2="4163" v3="4089"/>
     <triangle v1="4089" v2="4163" v3="4164"/>
     <triangle v1="4089" v2="4164" v3="4165"/>
     <triangle v1="4165" v2="4164" v3="4166"/>
     <triangle v1="4165" v2="4166" v3="4167"/>
     <triangle v1="4167" v2="4166" v3="4168"/>
     <triangle v1="4167" v2="4168" v3="3311"/>
     <triangle v1="4160" v2="4158" v3="4161"/>
     <triangle v1="4161" v2="4158" v3="4169"/>
     <triangle v1="4161" v2="4169" v3="4162"/>
     <triangle v1="4162" v2="4169" v3="4170"/>
     <triangle v1="4162" v2="4170" v3="4163"/>
     <triangle v1="4163" v2="4170" v3="4171"/>
     <triangle v1="4163" v2="4171" v3="4164"/>
     <triangle v1="4164" v2="4171" v3="4166"/>
     <triangle v1="3311" v2="408" v3="4167"/>
     <triangle v1="4167" v2="408" v3="4091"/>
     <triangle v1="4167" v2="4091" v3="4165"/>
     <triangle v1="4165" v2="4091" v3="4089"/>
     <triangle v1="4172" v2="4173" v3="4174"/>
     <triangle v1="4174" v2="4173" v3="4175"/>
     <triangle v1="4174" v2="4175" v3="4176"/>
     <triangle v1="4176" v2="4175" v3="4158"/>
     <triangle v1="4176" v2="4158" v3="4157"/>
     <triangle v1="4173" v2="4177" v3="4175"/>
     <triangle v1="4175" v2="4177" v3="4178"/>
     <triangle v1="4175" v2="4178" v3="4158"/>
     <triangle v1="4158" v2="4178" v3="4169"/>
     <triangle v1="4169" v2="4178" v3="4179"/>
     <triangle v1="4169" v2="4179" v3="4170"/>
     <triangle v1="4170" v2="4179" v3="4180"/>
     <triangle v1="4170" v2="4180" v3="4171"/>
     <triangle v1="4171" v2="4180" v3="4181"/>
     <triangle v1="4171" v2="4181" v3="4166"/>
     <triangle v1="4166" v2="4181" v3="3300"/>
     <triangle v1="4166" v2="3300" v3="4168"/>
     <triangle v1="4177" v2="4182" v3="4178"/>
     <triangle v1="4178" v2="4182" v3="4179"/>
     <triangle v1="4182" v2="4183" v3="4179"/>
     <triangle v1="4179" v2="4183" v3="4180"/>
     <triangle v1="4183" v2="4184" v3="4180"/>
     <triangle v1="4180" v2="4184" v3="4181"/>
     <triangle v1="3279" v2="3289" v3="4184"/>
     <triangle v1="4184" v2="3289" v3="4181"/>
     <triangle v1="3289" v2="3300" v3="4181"/>
     <triangle v1="4185" v2="4186" v3="4187"/>
     <triangle v1="4187" v2="4186" v3="4188"/>
     <triangle v1="4187" v2="4188" v3="4189"/>
     <triangle v1="4189" v2="4188" v3="4190"/>
     <triangle v1="4189" v2="4190" v3="4172"/>
     <triangle v1="4172" v2="4190" v3="4173"/>
     <triangle v1="4173" v2="4190" v3="4191"/>
     <triangle v1="4173" v2="4191" v3="4177"/>
     <triangle v1="4177" v2="4191" v3="4192"/>
     <triangle v1="4177" v2="4192" v3="4182"/>
     <triangle v1="4182" v2="4192" v3="4193"/>
     <triangle v1="4182" v2="4193" v3="4183"/>
     <triangle v1="4183" v2="4193" v3="4194"/>
     <triangle v1="4183" v2="4194" v3="4184"/>
     <triangle v1="4184" v2="4194" v3="3265"/>
     <triangle v1="4184" v2="3265" v3="3279"/>
     <triangle v1="4186" v2="4195" v3="4188"/>
     <triangle v1="4188" v2="4195" v3="4196"/>
     <triangle v1="4188" v2="4196" v3="4190"/>
     <triangle v1="4190" v2="4196" v3="4191"/>
     <triangle v1="4195" v2="4197" v3="4196"/>
     <triangle v1="4196" v2="4197" v3="4198"/>
     <triangle v1="4196" v2="4198" v3="4191"/>
     <triangle v1="4191" v2="4198" v3="4192"/>
     <triangle v1="4197" v2="4199" v3="4198"/>
     <triangle v1="4198" v2="4199" v3="4200"/>
     <triangle v1="4198" v2="4200" v3="4192"/>
     <triangle v1="4192" v2="4200" v3="4193"/>
     <triangle v1="4199" v2="4201" v3="4200"/>
     <triangle v1="4200" v2="4201" v3="4202"/>
     <triangle v1="4200" v2="4202" v3="4193"/>
     <triangle v1="4193" v2="4202" v3="4194"/>
     <triangle v1="4201" v2="3246" v3="4202"/>
     <triangle v1="4202" v2="3246" v3="3248"/>
     <triangle v1="4202" v2="3248" v3="4194"/>
     <triangle v1="4194" v2="3248" v3="3265"/>
     <triangle v1="4186" v2="4185" v3="4203"/>
     <triangle v1="1229" v2="4204" v3="4185"/>
     <triangle v1="4204" v2="4203" v3="4185"/>
     <triangle v1="1229" v2="4205" v3="4204"/>
     <triangle v1="1229" v2="4206" v3="4205"/>
     <triangle v1="1229" v2="1225" v3="4206"/>
     <triangle v1="4207" v2="4206" v3="1225"/>
     <triangle v1="4206" v2="4207" v3="4208"/>
     <triangle v1="4205" v2="4208" v3="4209"/>
     <triangle v1="4203" v2="4210" v3="4195"/>
     <triangle v1="4210" v2="4203" v3="4204"/>
     <triangle v1="4208" v2="4205" v3="4206"/>
     <triangle v1="4195" v2="4186" v3="4203"/>
     <triangle v1="4209" v2="4204" v3="4205"/>
     <triangle v1="1225" v2="1224" v3="4207"/>
     <triangle v1="4204" v2="4209" v3="4210"/>
     <triangle v1="4211" v2="4207" v3="1224"/>
     <triangle v1="4207" v2="4211" v3="4212"/>
     <triangle v1="4209" v2="4213" v3="4214"/>
     <triangle v1="4208" v2="4212" v3="4213"/>
     <triangle v1="4213" v2="4209" v3="4208"/>
     <triangle v1="4197" v2="4195" v3="4210"/>
     <triangle v1="4212" v2="4208" v3="4207"/>
     <triangle v1="4214" v2="4210" v3="4209"/>
     <triangle v1="1224" v2="1230" v3="4211"/>
     <triangle v1="4210" v2="4214" v3="4197"/>
     <triangle v1="4215" v2="4213" v3="4216"/>
     <triangle v1="4216" v2="4212" v3="4217"/>
     <triangle v1="1230" v2="4218" v3="4211"/>
     <triangle v1="4211" v2="4217" v3="4212"/>
     <triangle v1="4212" v2="4216" v3="4213"/>
     <triangle v1="4213" v2="4215" v3="4214"/>
     <triangle v1="4217" v2="4211" v3="4218"/>
     <triangle v1="4218" v2="1230" v3="1231"/>
     <triangle v1="4199" v2="4214" v3="4215"/>
     <triangle v1="4214" v2="4199" v3="4197"/>
     <triangle v1="4219" v2="4216" v3="4220"/>
     <triangle v1="4217" v2="4220" v3="4216"/>
     <triangle v1="4220" v2="4217" v3="4221"/>
     <triangle v1="4216" v2="4219" v3="4215"/>
     <triangle v1="4222" v2="1231" v3="1232"/>
     <triangle v1="1231" v2="4222" v3="4218"/>
     <triangle v1="4221" v2="4218" v3="4222"/>
     <triangle v1="4218" v2="4221" v3="4217"/>
     <triangle v1="4201" v2="4215" v3="4219"/>
     <triangle v1="4215" v2="4201" v3="4199"/>
     <triangle v1="1232" v2="1223" v3="4222"/>
     <triangle v1="4222" v2="1223" v3="4221"/>
     <triangle v1="3246" v2="4221" v3="1223"/>
     <triangle v1="4221" v2="3246" v3="4220"/>
     <triangle v1="4220" v2="3246" v3="4219"/>
     <triangle v1="4219" v2="3246" v3="4201"/>
     <triangle v1="4157" v2="1611" v3="1243"/>
     <triangle v1="1243" v2="4174" v3="4176"/>
     <triangle v1="4185" v2="4189" v3="4172"/>
     <triangle v1="4185" v2="4187" v3="4189"/>
     <triangle v1="1243" v2="4176" v3="4157"/>
     <triangle v1="1229" v2="4172" v3="4174"/>
     <triangle v1="1243" v2="1229" v3="4174"/>
     <triangle v1="1229" v2="4185" v3="4172"/>
     <triangle v1="4157" v2="4159" v3="1611"/>
     <triangle v1="1611" v2="4159" v3="4082"/>
     <triangle v1="1611" v2="4082" v3="1613"/>
     <triangle v1="1613" v2="4082" v3="4081"/>
     <triangle v1="1613" v2="4081" v3="1609"/>
     <triangle v1="1609" v2="4081" v3="4156"/>
     <triangle v1="1609" v2="4156" v3="1607"/>
     <triangle v1="1607" v2="4156" v3="4155"/>
     <triangle v1="1607" v2="4155" v3="1606"/>
     <triangle v1="1606" v2="4155" v3="4154"/>
     <triangle v1="1606" v2="4154" v3="1604"/>
     <triangle v1="1604" v2="4154" v3="4153"/>
     <triangle v1="1604" v2="4153" v3="1599"/>
     <triangle v1="1599" v2="4153" v3="1016"/>
     <triangle v1="1599" v2="1016" v3="1597"/>
     <triangle v1="1597" v2="1016" v3="1594"/>
     <triangle v1="1594" v2="1016" v3="4152"/>
     <triangle v1="1594" v2="4152" v3="1593"/>
     <triangle v1="1593" v2="4152" v3="4151"/>
     <triangle v1="1593" v2="4151" v3="1399"/>
     <triangle v1="1399" v2="4151" v3="4150"/>
     <triangle v1="1399" v2="4150" v3="1400"/>
     <triangle v1="1400" v2="4150" v3="4149"/>
     <triangle v1="1400" v2="4149" v3="1402"/>
     <triangle v1="1402" v2="4149" v3="4148"/>
     <triangle v1="1402" v2="4148" v3="1407"/>
     <triangle v1="1407" v2="4148" v3="4079"/>
     <triangle v1="1407" v2="4079" v3="4078"/>
     <triangle v1="4051" v2="1590" v3="4078"/>
     <triangle v1="4078" v2="1590" v3="1407"/>
     <triangle v1="4015" v2="4035" v3="4037"/>
     <triangle v1="4223" v2="4053" v3="4055"/>
     <triangle v1="1591" v2="1590" v3="4053"/>
     <triangle v1="4051" v2="4053" v3="1590"/>
     <triangle v1="4223" v2="4055" v3="4033"/>
     <triangle v1="4015" v2="4033" v3="4035"/>
     <triangle v1="4053" v2="4223" v3="1591"/>
     <triangle v1="4223" v2="4033" v3="4015"/>
     <triangle v1="4015" v2="4025" v3="4223"/>
     <triangle v1="4026" v2="4168" v3="3304"/>
     <triangle v1="3304" v2="4168" v3="3300"/>
     <triangle v1="4168" v2="4026" v3="3311"/>
     <triangle v1="3311" v2="4026" v3="407"/>
     <triangle v1="3295" v2="3596" v3="3304"/>
     <triangle v1="3304" v2="3596" v3="3537"/>
     <triangle v1="3537" v2="3596" v3="3314"/>
     <triangle v1="3537" v2="3314" v3="411"/>
     <triangle v1="3858" v2="4066" v3="3861"/>
     <triangle v1="3861" v2="4066" v3="4065"/>
     <triangle v1="3861" v2="4065" v3="4032"/>
     <triangle v1="4032" v2="4065" v3="3312"/>
     <triangle v1="4032" v2="3312" v3="289"/>
     <triangle v1="4066" v2="3858" v3="4061"/>
     <triangle v1="4061" v2="3858" v3="3856"/>
     <triangle v1="4061" v2="3856" v3="3278"/>
     <triangle v1="4224" v2="3273" v3="3274"/>
     <triangle v1="3277" v2="3278" v3="3856"/>
     <triangle v1="4225" v2="3885" v3="4226"/>
     <triangle v1="3885" v2="3869" v3="4226"/>
     <triangle v1="4227" v2="4226" v3="3869"/>
     <triangle v1="4227" v2="3869" v3="3862"/>
     <triangle v1="4227" v2="3862" v3="3852"/>
     <triangle v1="3852" v2="3845" v3="4227"/>
     <triangle v1="4227" v2="3845" v3="4228"/>
     <triangle v1="4228" v2="3845" v3="3847"/>
     <triangle v1="4228" v2="3847" v3="4027"/>
     <triangle v1="4027" v2="3809" v3="4228"/>
     <triangle v1="4228" v2="3809" v3="3808"/>
     <triangle v1="4228" v2="3808" v3="3781"/>
     <triangle v1="3781" v2="3782" v3="4228"/>
     <triangle v1="4228" v2="3782" v3="3783"/>
     <triangle v1="4228" v2="3783" v3="3784"/>
     <triangle v1="3784" v2="3844" v3="4228"/>
     <triangle v1="4228" v2="3844" v3="3843"/>
     <triangle v1="4228" v2="3843" v3="1395"/>
     <triangle v1="1395" v2="3843" v3="3842"/>
     <triangle v1="1395" v2="3842" v3="1379"/>
     <triangle v1="4226" v2="4227" v3="4229"/>
     <triangle v1="4230" v2="4229" v3="4227"/>
     <triangle v1="4229" v2="4230" v3="4231"/>
     <triangle v1="4232" v2="4231" v3="4230"/>
     <triangle v1="4233" v2="4231" v3="4234"/>
     <triangle v1="4232" v2="4234" v3="4231"/>
     <triangle v1="4231" v2="4233" v3="4235"/>
     <triangle v1="4231" v2="4235" v3="4236"/>
     <triangle v1="4231" v2="4236" v3="4229"/>
     <triangle v1="4229" v2="4236" v3="4225"/>
     <triangle v1="4229" v2="4225" v3="4226"/>
     <triangle v1="2505" v2="2504" v3="4237"/>
     <triangle v1="4237" v2="2504" v3="2501"/>
     <triangle v1="4237" v2="2501" v3="377"/>
     <triangle v1="377" v2="2501" v3="500"/>
     <triangle v1="500" v2="2501" v3="2939"/>
     <triangle v1="2939" v2="2501" v3="2500"/>
     <triangle v1="2102" v2="2100" v3="2926"/>
     <triangle v1="2926" v2="2100" v3="349"/>
     <triangle v1="349" v2="2100" v3="350"/>
     <triangle v1="350" v2="2100" v3="4238"/>
     <triangle v1="4238" v2="2100" v3="2098"/>
     <triangle v1="4238" v2="2098" v3="2097"/>
     <triangle v1="4239" v2="3238" v3="4240"/>
     <triangle v1="4240" v2="3238" v3="4241"/>
     <triangle v1="1319" v2="4241" v3="3238"/>
     <triangle v1="4241" v2="1319" v3="4242"/>
     <triangle v1="4242" v2="1319" v3="4243"/>
     <triangle v1="4243" v2="1319" v3="1324"/>
     <triangle v1="4244" v2="4243" v3="4245"/>
     <triangle v1="4246" v2="4242" v3="4244"/>
     <triangle v1="1324" v2="4245" v3="4243"/>
     <triangle v1="4243" v2="4244" v3="4242"/>
     <triangle v1="4240" v2="4247" v3="4239"/>
     <triangle v1="4247" v2="4240" v3="4248"/>
     <triangle v1="4241" v2="4248" v3="4240"/>
     <triangle v1="4245" v2="1324" v3="1323"/>
     <triangle v1="4248" v2="4241" v3="4246"/>
     <triangle v1="4242" v2="4246" v3="4241"/>
     <triangle v1="4249" v2="4244" v3="4250"/>
     <triangle v1="4250" v2="4245" v3="4251"/>
     <triangle v1="4244" v2="4249" v3="4246"/>
     <triangle v1="4252" v2="4246" v3="4249"/>
     <triangle v1="1323" v2="4251" v3="4245"/>
     <triangle v1="4245" v2="4250" v3="4244"/>
     <triangle v1="4251" v2="1323" v3="1339"/>
     <triangle v1="4248" v2="4253" v3="4247"/>
     <triangle v1="4253" v2="4248" v3="4252"/>
     <triangle v1="4246" v2="4252" v3="4248"/>
     <triangle v1="4253" v2="4252" v3="4254"/>
     <triangle v1="4250" v2="4251" v3="4255"/>
     <triangle v1="4252" v2="4249" v3="4256"/>
     <triangle v1="4257" v2="4256" v3="4249"/>
     <triangle v1="4255" v2="4257" v3="4250"/>
     <triangle v1="4249" v2="4250" v3="4257"/>
     <triangle v1="4256" v2="4254" v3="4252"/>
     <triangle v1="1318" v2="4258" v3="1339"/>
     <triangle v1="4258" v2="4255" v3="4251"/>
     <triangle v1="4251" v2="1339" v3="4258"/>
     <triangle v1="4257" v2="4255" v3="4259"/>
     <triangle v1="4259" v2="4260" v3="4257"/>
     <triangle v1="4254" v2="4256" v3="4261"/>
     <triangle v1="4260" v2="4261" v3="4256"/>
     <triangle v1="4256" v2="4257" v3="4260"/>
     <triangle v1="1317" v2="4262" v3="1318"/>
     <triangle v1="4263" v2="4259" v3="4255"/>
     <triangle v1="4262" v2="4263" v3="4258"/>
     <triangle v1="4258" v2="1318" v3="4262"/>
     <triangle v1="4255" v2="4258" v3="4263"/>
     <triangle v1="1337" v2="4263" v3="4262"/>
     <triangle v1="1337" v2="4262" v3="1317"/>
     <triangle v1="1337" v2="4264" v3="4263"/>
     <triangle v1="4263" v2="4264" v3="4259"/>
     <triangle v1="4259" v2="4264" v3="4260"/>
     <triangle v1="4261" v2="4260" v3="4264"/>
     <triangle v1="4265" v2="4266" v3="4267"/>
     <triangle v1="4267" v2="4266" v3="4268"/>
     <triangle v1="4267" v2="4268" v3="4269"/>
     <triangle v1="4269" v2="4268" v3="4270"/>
     <triangle v1="4269" v2="4270" v3="4264"/>
     <triangle v1="4264" v2="4270" v3="4261"/>
     <triangle v1="4261" v2="4270" v3="4271"/>
     <triangle v1="4261" v2="4271" v3="4254"/>
     <triangle v1="4254" v2="4271" v3="4272"/>
     <triangle v1="4254" v2="4272" v3="4253"/>
     <triangle v1="4253" v2="4272" v3="4273"/>
     <triangle v1="4253" v2="4273" v3="4247"/>
     <triangle v1="4247" v2="4273" v3="4274"/>
     <triangle v1="4247" v2="4274" v3="4239"/>
     <triangle v1="4239" v2="4274" v3="3239"/>
     <triangle v1="4239" v2="3239" v3="3238"/>
     <triangle v1="4266" v2="4275" v3="4268"/>
     <triangle v1="4268" v2="4275" v3="4276"/>
     <triangle v1="4268" v2="4276" v3="4270"/>
     <triangle v1="4270" v2="4276" v3="4271"/>
     <triangle v1="4275" v2="4277" v3="4276"/>
     <triangle v1="4276" v2="4277" v3="4278"/>
     <triangle v1="4276" v2="4278" v3="4271"/>
     <triangle v1="4271" v2="4278" v3="4272"/>
     <triangle v1="4277" v2="4279" v3="4278"/>
     <triangle v1="4278" v2="4279" v3="4280"/>
     <triangle v1="4278" v2="4280" v3="4272"/>
     <triangle v1="4272" v2="4280" v3="4273"/>
     <triangle v1="4279" v2="4281" v3="4280"/>
     <triangle v1="4280" v2="4281" v3="4282"/>
     <triangle v1="4280" v2="4282" v3="4273"/>
     <triangle v1="4273" v2="4282" v3="4274"/>
     <triangle v1="4281" v2="3275" v3="4282"/>
     <triangle v1="4282" v2="3275" v3="3261"/>
     <triangle v1="4282" v2="3261" v3="4274"/>
     <triangle v1="4274" v2="3261" v3="3239"/>
     <triangle v1="4283" v2="4284" v3="4285"/>
     <triangle v1="4285" v2="4284" v3="4286"/>
     <triangle v1="4285" v2="4286" v3="4287"/>
     <triangle v1="4287" v2="4286" v3="4266"/>
     <triangle v1="4287" v2="4266" v3="4265"/>
     <triangle v1="4284" v2="4288" v3="4286"/>
     <triangle v1="4286" v2="4288" v3="4289"/>
     <triangle v1="4286" v2="4289" v3="4266"/>
     <triangle v1="4266" v2="4289" v3="4275"/>
     <triangle v1="4275" v2="4289" v3="4290"/>
     <triangle v1="4275" v2="4290" v3="4277"/>
     <triangle v1="4277" v2="4290" v3="4291"/>
     <triangle v1="4277" v2="4291" v3="4279"/>
     <triangle v1="4279" v2="4291" v3="4292"/>
     <triangle v1="4279" v2="4292" v3="4281"/>
     <triangle v1="4281" v2="4292" v3="3287"/>
     <triangle v1="4281" v2="3287" v3="3275"/>
     <triangle v1="4288" v2="4293" v3="4289"/>
     <triangle v1="4289" v2="4293" v3="4290"/>
     <triangle v1="4293" v2="4294" v3="4290"/>
     <triangle v1="4290" v2="4294" v3="4291"/>
     <triangle v1="4294" v2="4295" v3="4291"/>
     <triangle v1="4291" v2="4295" v3="4292"/>
     <triangle v1="4296" v2="3298" v3="4295"/>
     <triangle v1="4295" v2="3298" v3="4292"/>
     <triangle v1="3298" v2="3287" v3="4292"/>
     <triangle v1="4296" v2="4295" v3="3310"/>
     <triangle v1="3310" v2="4295" v3="4297"/>
     <triangle v1="3310" v2="4297" v3="352"/>
     <triangle v1="352" v2="4297" v3="4298"/>
     <triangle v1="4298" v2="4297" v3="4299"/>
     <triangle v1="4298" v2="4299" v3="4300"/>
     <triangle v1="4300" v2="4299" v3="4301"/>
     <triangle v1="4300" v2="4301" v3="4302"/>
     <triangle v1="4302" v2="4301" v3="4303"/>
     <triangle v1="4302" v2="4303" v3="4304"/>
     <triangle v1="4304" v2="4303" v3="4305"/>
     <triangle v1="4304" v2="4305" v3="4306"/>
     <triangle v1="4306" v2="4305" v3="4284"/>
     <triangle v1="4306" v2="4284" v3="4307"/>
     <triangle v1="4307" v2="4284" v3="4283"/>
     <triangle v1="4307" v2="4283" v3="4308"/>
     <triangle v1="4297" v2="4295" v3="4299"/>
     <triangle v1="4299" v2="4295" v3="4294"/>
     <triangle v1="4299" v2="4294" v3="4301"/>
     <triangle v1="4301" v2="4294" v3="4293"/>
     <triangle v1="4301" v2="4293" v3="4303"/>
     <triangle v1="4303" v2="4293" v3="4288"/>
     <triangle v1="4303" v2="4288" v3="4305"/>
     <triangle v1="4305" v2="4288" v3="4284"/>
     <triangle v1="4308" v2="4309" v3="4307"/>
     <triangle v1="4307" v2="4309" v3="4310"/>
     <triangle v1="4307" v2="4310" v3="4306"/>
     <triangle v1="4306" v2="4310" v3="4304"/>
     <triangle v1="4311" v2="4312" v3="4313"/>
     <triangle v1="4313" v2="4312" v3="4314"/>
     <triangle v1="4313" v2="4314" v3="4315"/>
     <triangle v1="4313" v2="4315" v3="4316"/>
     <triangle v1="4316" v2="4315" v3="4317"/>
     <triangle v1="4316" v2="4317" v3="4318"/>
     <triangle v1="4318" v2="4317" v3="4319"/>
     <triangle v1="4318" v2="4319" v3="4320"/>
     <triangle v1="4320" v2="4319" v3="4321"/>
     <triangle v1="4320" v2="4321" v3="4322"/>
     <triangle v1="4322" v2="4321" v3="378"/>
     <triangle v1="4322" v2="378" v3="376"/>
     <triangle v1="4322" v2="376" v3="4323"/>
     <triangle v1="4323" v2="376" v3="374"/>
     <triangle v1="4323" v2="374" v3="4324"/>
     <triangle v1="4324" v2="374" v3="372"/>
     <triangle v1="4324" v2="372" v3="4325"/>
     <triangle v1="4325" v2="372" v3="370"/>
     <triangle v1="4325" v2="370" v3="4326"/>
     <triangle v1="4326" v2="370" v3="368"/>
     <triangle v1="4326" v2="368" v3="4327"/>
     <triangle v1="4327" v2="368" v3="364"/>
     <triangle v1="4327" v2="364" v3="854"/>
     <triangle v1="854" v2="364" v3="363"/>
     <triangle v1="853" v2="363" v3="361"/>
     <triangle v1="853" v2="361" v3="4328"/>
     <triangle v1="4328" v2="361" v3="359"/>
     <triangle v1="4328" v2="359" v3="4329"/>
     <triangle v1="4329" v2="359" v3="357"/>
     <triangle v1="4329" v2="357" v3="4330"/>
     <triangle v1="4330" v2="357" v3="355"/>
     <triangle v1="4330" v2="355" v3="4331"/>
     <triangle v1="4331" v2="355" v3="353"/>
     <triangle v1="4331" v2="353" v3="4332"/>
     <triangle v1="4332" v2="353" v3="351"/>
     <triangle v1="4332" v2="351" v3="4333"/>
     <triangle v1="4333" v2="351" v3="352"/>
     <triangle v1="4333" v2="352" v3="4298"/>
     <triangle v1="4298" v2="4300" v3="4333"/>
     <triangle v1="4333" v2="4300" v3="4334"/>
     <triangle v1="4333" v2="4334" v3="4332"/>
     <triangle v1="4332" v2="4334" v3="4335"/>
     <triangle v1="4332" v2="4335" v3="4331"/>
     <triangle v1="4331" v2="4335" v3="4336"/>
     <triangle v1="4331" v2="4336" v3="4330"/>
     <triangle v1="4330" v2="4336" v3="4337"/>
     <triangle v1="4330" v2="4337" v3="4329"/>
     <triangle v1="4329" v2="4337" v3="4338"/>
     <triangle v1="4329" v2="4338" v3="4328"/>
     <triangle v1="4328" v2="4338" v3="4339"/>
     <triangle v1="4328" v2="4339" v3="853"/>
     <triangle v1="853" v2="4339" v3="889"/>
     <triangle v1="854" v2="890" v3="4327"/>
     <triangle v1="4327" v2="890" v3="4340"/>
     <triangle v1="4327" v2="4340" v3="4326"/>
     <triangle v1="4326" v2="4340" v3="4341"/>
     <triangle v1="4326" v2="4341" v3="4325"/>
     <triangle v1="4325" v2="4341" v3="4342"/>
     <triangle v1="4325" v2="4342" v3="4324"/>
     <triangle v1="4324" v2="4342" v3="4343"/>
     <triangle v1="4324" v2="4343" v3="4323"/>
     <triangle v1="4323" v2="4343" v3="4344"/>
     <triangle v1="4323" v2="4344" v3="4322"/>
     <triangle v1="4322" v2="4344" v3="4320"/>
     <triangle v1="4300" v2="4302" v3="4334"/>
     <triangle v1="4334" v2="4302" v3="4345"/>
     <triangle v1="4334" v2="4345" v3="4335"/>
     <triangle v1="4335" v2="4345" v3="4346"/>
     <triangle v1="4335" v2="4346" v3="4336"/>
     <triangle v1="4336" v2="4346" v3="4347"/>
     <triangle v1="4336" v2="4347" v3="4337"/>
     <triangle v1="4337" v2="4347" v3="4348"/>
     <triangle v1="4337" v2="4348" v3="4338"/>
     <triangle v1="4338" v2="4348" v3="4349"/>
     <triangle v1="4338" v2="4349" v3="4339"/>
     <triangle v1="4339" v2="4349" v3="4350"/>
     <triangle v1="4339" v2="4350" v3="889"/>
     <triangle v1="889" v2="4350" v3="922"/>
     <triangle v1="890" v2="923" v3="4340"/>
     <triangle v1="4340" v2="923" v3="4351"/>
     <triangle v1="4340" v2="4351" v3="4341"/>
     <triangle v1="4341" v2="4351" v3="4352"/>
     <triangle v1="4341" v2="4352" v3="4342"/>
     <triangle v1="4342" v2="4352" v3="4353"/>
     <triangle v1="4342" v2="4353" v3="4343"/>
     <triangle v1="4343" v2="4353" v3="4354"/>
     <triangle v1="4343" v2="4354" v3="4344"/>
     <triangle v1="4344" v2="4354" v3="4355"/>
     <triangle v1="4344" v2="4355" v3="4320"/>
     <triangle v1="4320" v2="4355" v3="4318"/>
     <triangle v1="4302" v2="4304" v3="4345"/>
     <triangle v1="4345" v2="4304" v3="4356"/>
     <triangle v1="4345" v2="4356" v3="4346"/>
     <triangle v1="4346" v2="4356" v3="4357"/>
     <triangle v1="4346" v2="4357" v3="4347"/>
     <triangle v1="4347" v2="4357" v3="4358"/>
     <triangle v1="4347" v2="4358" v3="4348"/>
     <triangle v1="4348" v2="4358" v3="4359"/>
     <triangle v1="4348" v2="4359" v3="4349"/>
     <triangle v1="4349" v2="4359" v3="4360"/>
     <triangle v1="4349" v2="4360" v3="4350"/>
     <triangle v1="4350" v2="4360" v3="4361"/>
     <triangle v1="4350" v2="4361" v3="922"/>
     <triangle v1="922" v2="4361" v3="957"/>
     <triangle v1="923" v2="958" v3="4351"/>
     <triangle v1="4351" v2="958" v3="4362"/>
     <triangle v1="4351" v2="4362" v3="4352"/>
     <triangle v1="4352" v2="4362" v3="4363"/>
     <triangle v1="4352" v2="4363" v3="4353"/>
     <triangle v1="4353" v2="4363" v3="4364"/>
     <triangle v1="4353" v2="4364" v3="4354"/>
     <triangle v1="4354" v2="4364" v3="4365"/>
     <triangle v1="4354" v2="4365" v3="4355"/>
     <triangle v1="4355" v2="4365" v3="4366"/>
     <triangle v1="4355" v2="4366" v3="4318"/>
     <triangle v1="4318" v2="4366" v3="4316"/>
     <triangle v1="4304" v2="4310" v3="4356"/>
     <triangle v1="4356" v2="4310" v3="4367"/>
     <triangle v1="4356" v2="4367" v3="4357"/>
     <triangle v1="4357" v2="4367" v3="4368"/>
     <triangle v1="4357" v2="4368" v3="4358"/>
     <triangle v1="4358" v2="4368" v3="4369"/>
     <triangle v1="4358" v2="4369" v3="4359"/>
     <triangle v1="4359" v2="4369" v3="4370"/>
     <triangle v1="4359" v2="4370" v3="4360"/>
     <triangle v1="4360" v2="4370" v3="4371"/>
     <triangle v1="4360" v2="4371" v3="4361"/>
     <triangle v1="4361" v2="4371" v3="4372"/>
     <triangle v1="4361" v2="4372" v3="957"/>
     <triangle v1="957" v2="4372" v3="990"/>
     <triangle v1="958" v2="991" v3="4362"/>
     <triangle v1="4362" v2="991" v3="4373"/>
     <triangle v1="4362" v2="4373" v3="4363"/>
     <triangle v1="4363" v2="4373" v3="4374"/>
     <triangle v1="4363" v2="4374" v3="4364"/>
     <triangle v1="4364" v2="4374" v3="4375"/>
     <triangle v1="4364" v2="4375" v3="4365"/>
     <triangle v1="4365" v2="4375" v3="4376"/>
     <triangle v1="4365" v2="4376" v3="4366"/>
     <triangle v1="4366" v2="4376" v3="4377"/>
     <triangle v1="4366" v2="4377" v3="4316"/>
     <triangle v1="4316" v2="4377" v3="4313"/>
     <triangle v1="4310" v2="4309" v3="4367"/>
     <triangle v1="4367" v2="4309" v3="4378"/>
     <triangle v1="4367" v2="4378" v3="4368"/>
     <triangle v1="4368" v2="4378" v3="4379"/>
     <triangle v1="4368" v2="4379" v3="4369"/>
     <triangle v1="4369" v2="4379" v3="4380"/>
     <triangle v1="4369" v2="4380" v3="4370"/>
     <triangle v1="4370" v2="4380" v3="4381"/>
     <triangle v1="4370" v2="4381" v3="4371"/>
     <triangle v1="4371" v2="4381" v3="4372"/>
     <triangle v1="4381" v2="4382" v3="4372"/>
     <triangle v1="4372" v2="4382" v3="990"/>
     <triangle v1="4382" v2="1018" v3="990"/>
     <triangle v1="1018" v2="4383" v3="991"/>
     <triangle v1="991" v2="4383" v3="4373"/>
     <triangle v1="4383" v2="4384" v3="4373"/>
     <triangle v1="4373" v2="4384" v3="4374"/>
     <triangle v1="4374" v2="4384" v3="4375"/>
     <triangle v1="4375" v2="4384" v3="4385"/>
     <triangle v1="4375" v2="4385" v3="4376"/>
     <triangle v1="4376" v2="4385" v3="4386"/>
     <triangle v1="4376" v2="4386" v3="4377"/>
     <triangle v1="4377" v2="4386" v3="4311"/>
     <triangle v1="4377" v2="4311" v3="4313"/>
     <triangle v1="4387" v2="4388" v3="4389"/>
     <triangle v1="4389" v2="4388" v3="4390"/>
     <triangle v1="4389" v2="4390" v3="4312"/>
     <triangle v1="4312" v2="4390" v3="4314"/>
     <triangle v1="4314" v2="4390" v3="4391"/>
     <triangle v1="4314" v2="4391" v3="4315"/>
     <triangle v1="4315" v2="4391" v3="4392"/>
     <triangle v1="4315" v2="4392" v3="4317"/>
     <triangle v1="4317" v2="4392" v3="4393"/>
     <triangle v1="4317" v2="4393" v3="4319"/>
     <triangle v1="4319" v2="4393" v3="4394"/>
     <triangle v1="4319" v2="4394" v3="4395"/>
     <triangle v1="4395" v2="4394" v3="4396"/>
     <triangle v1="4395" v2="4396" v3="4397"/>
     <triangle v1="4397" v2="4396" v3="4398"/>
     <triangle v1="4397" v2="4398" v3="3309"/>
     <triangle v1="4390" v2="4388" v3="4391"/>
     <triangle v1="4391" v2="4388" v3="4399"/>
     <triangle v1="4391" v2="4399" v3="4392"/>
     <triangle v1="4392" v2="4399" v3="4400"/>
     <triangle v1="4392" v2="4400" v3="4393"/>
     <triangle v1="4393" v2="4400" v3="4401"/>
     <triangle v1="4393" v2="4401" v3="4394"/>
     <triangle v1="4394" v2="4401" v3="4396"/>
     <triangle v1="3309" v2="378" v3="4397"/>
     <triangle v1="4397" v2="378" v3="4321"/>
     <triangle v1="4397" v2="4321" v3="4395"/>
     <triangle v1="4395" v2="4321" v3="4319"/>
     <triangle v1="4402" v2="4403" v3="4404"/>
     <triangle v1="4404" v2="4403" v3="4405"/>
     <triangle v1="4404" v2="4405" v3="4406"/>
     <triangle v1="4406" v2="4405" v3="4388"/>
     <triangle v1="4406" v2="4388" v3="4387"/>
     <triangle v1="4403" v2="4407" v3="4405"/>
     <triangle v1="4405" v2="4407" v3="4408"/>
     <triangle v1="4405" v2="4408" v3="4388"/>
     <triangle v1="4388" v2="4408" v3="4399"/>
     <triangle v1="4399" v2="4408" v3="4409"/>
     <triangle v1="4399" v2="4409" v3="4400"/>
     <triangle v1="4400" v2="4409" v3="4410"/>
     <triangle v1="4400" v2="4410" v3="4401"/>
     <triangle v1="4401" v2="4410" v3="4411"/>
     <triangle v1="4401" v2="4411" v3="4396"/>
     <triangle v1="4396" v2="4411" v3="3299"/>
     <triangle v1="4396" v2="3299" v3="4398"/>
     <triangle v1="4407" v2="4412" v3="4408"/>
     <triangle v1="4408" v2="4412" v3="4409"/>
     <triangle v1="4412" v2="4413" v3="4409"/>
     <triangle v1="4409" v2="4413" v3="4410"/>
     <triangle v1="4413" v2="4414" v3="4410"/>
     <triangle v1="4410" v2="4414" v3="4411"/>
     <triangle v1="3276" v2="3288" v3="4414"/>
     <triangle v1="4414" v2="3288" v3="4411"/>
     <triangle v1="3288" v2="3299" v3="4411"/>
     <triangle v1="4415" v2="4416" v3="4417"/>
     <triangle v1="4417" v2="4416" v3="4418"/>
     <triangle v1="4417" v2="4418" v3="4419"/>
     <triangle v1="4419" v2="4418" v3="4420"/>
     <triangle v1="4419" v2="4420" v3="4402"/>
     <triangle v1="4402" v2="4420" v3="4403"/>
     <triangle v1="4403" v2="4420" v3="4421"/>
     <triangle v1="4403" v2="4421" v3="4407"/>
     <triangle v1="4407" v2="4421" v3="4422"/>
     <triangle v1="4407" v2="4422" v3="4412"/>
     <triangle v1="4412" v2="4422" v3="4423"/>
     <triangle v1="4412" v2="4423" v3="4413"/>
     <triangle v1="4413" v2="4423" v3="4424"/>
     <triangle v1="4413" v2="4424" v3="4414"/>
     <triangle v1="4414" v2="4424" v3="3262"/>
     <triangle v1="4414" v2="3262" v3="3276"/>
     <triangle v1="4416" v2="4425" v3="4418"/>
     <triangle v1="4418" v2="4425" v3="4426"/>
     <triangle v1="4418" v2="4426" v3="4420"/>
     <triangle v1="4420" v2="4426" v3="4421"/>
     <triangle v1="4425" v2="4427" v3="4426"/>
     <triangle v1="4426" v2="4427" v3="4428"/>
     <triangle v1="4426" v2="4428" v3="4421"/>
     <triangle v1="4421" v2="4428" v3="4422"/>
     <triangle v1="4427" v2="4429" v3="4428"/>
     <triangle v1="4428" v2="4429" v3="4430"/>
     <triangle v1="4428" v2="4430" v3="4422"/>
     <triangle v1="4422" v2="4430" v3="4423"/>
     <triangle v1="4429" v2="4431" v3="4430"/>
     <triangle v1="4430" v2="4431" v3="4432"/>
     <triangle v1="4430" v2="4432" v3="4423"/>
     <triangle v1="4423" v2="4432" v3="4424"/>
     <triangle v1="4431" v2="3240" v3="4432"/>
     <triangle v1="4432" v2="3240" v3="3241"/>
     <triangle v1="4432" v2="3241" v3="4424"/>
     <triangle v1="4424" v2="3241" v3="3262"/>
     <triangle v1="4416" v2="4415" v3="4433"/>
     <triangle v1="1296" v2="4434" v3="4415"/>
     <triangle v1="4434" v2="4433" v3="4415"/>
     <triangle v1="1296" v2="4435" v3="4434"/>
     <triangle v1="1296" v2="4436" v3="4435"/>
     <triangle v1="1296" v2="1295" v3="4436"/>
     <triangle v1="4437" v2="4436" v3="1295"/>
     <triangle v1="4436" v2="4437" v3="4438"/>
     <triangle v1="4435" v2="4438" v3="4439"/>
     <triangle v1="4433" v2="4440" v3="4425"/>
     <triangle v1="4440" v2="4433" v3="4434"/>
     <triangle v1="4438" v2="4435" v3="4436"/>
     <triangle v1="4425" v2="4416" v3="4433"/>
     <triangle v1="4439" v2="4434" v3="4435"/>
     <triangle v1="1295" v2="1322" v3="4437"/>
     <triangle v1="4434" v2="4439" v3="4440"/>
     <triangle v1="4441" v2="4437" v3="1322"/>
     <triangle v1="4437" v2="4441" v3="4442"/>
     <triangle v1="4439" v2="4443" v3="4444"/>
     <triangle v1="4438" v2="4442" v3="4443"/>
     <triangle v1="4443" v2="4439" v3="4438"/>
     <triangle v1="4427" v2="4425" v3="4440"/>
     <triangle v1="4442" v2="4438" v3="4437"/>
     <triangle v1="4444" v2="4440" v3="4439"/>
     <triangle v1="1322" v2="1321" v3="4441"/>
     <triangle v1="4440" v2="4444" v3="4427"/>
     <triangle v1="4445" v2="4443" v3="4446"/>
     <triangle v1="4446" v2="4442" v3="4447"/>
     <triangle v1="1321" v2="4448" v3="4441"/>
     <triangle v1="4441" v2="4447" v3="4442"/>
     <triangle v1="4442" v2="4446" v3="4443"/>
     <triangle v1="4443" v2="4445" v3="4444"/>
     <triangle v1="4447" v2="4441" v3="4448"/>
     <triangle v1="4448" v2="1321" v3="1329"/>
     <triangle v1="4429" v2="4444" v3="4445"/>
     <triangle v1="4444" v2="4429" v3="4427"/>
     <triangle v1="4449" v2="4446" v3="4450"/>
     <triangle v1="4447" v2="4450" v3="4446"/>
     <triangle v1="4450" v2="4447" v3="4451"/>
     <triangle v1="4446" v2="4449" v3="4445"/>
     <triangle v1="4452" v2="1329" v3="1328"/>
     <triangle v1="1329" v2="4452" v3="4448"/>
     <triangle v1="4451" v2="4448" v3="4452"/>
     <triangle v1="4448" v2="4451" v3="4447"/>
     <triangle v1="4431" v2="4445" v3="4449"/>
     <triangle v1="4445" v2="4431" v3="4429"/>
     <triangle v1="1328" v2="1294" v3="4452"/>
     <triangle v1="4452" v2="1294" v3="4451"/>
     <triangle v1="3240" v2="4451" v3="1294"/>
     <triangle v1="4451" v2="3240" v3="4450"/>
     <triangle v1="4450" v2="3240" v3="4449"/>
     <triangle v1="4449" v2="3240" v3="4431"/>
     <triangle v1="4387" v2="1499" v3="1331"/>
     <triangle v1="1331" v2="4404" v3="4406"/>
     <triangle v1="4415" v2="4419" v3="4402"/>
     <triangle v1="4415" v2="4417" v3="4419"/>
     <triangle v1="1331" v2="4406" v3="4387"/>
     <triangle v1="1296" v2="4402" v3="4404"/>
     <triangle v1="1331" v2="1296" v3="4404"/>
     <triangle v1="1296" v2="4415" v3="4402"/>
     <triangle v1="4387" v2="4389" v3="1499"/>
     <triangle v1="1499" v2="4389" v3="4312"/>
     <triangle v1="1499" v2="4312" v3="1496"/>
     <triangle v1="1496" v2="4312" v3="4311"/>
     <triangle v1="1496" v2="4311" v3="1494"/>
     <triangle v1="1494" v2="4311" v3="4386"/>
     <triangle v1="1494" v2="4386" v3="1492"/>
     <triangle v1="1492" v2="4386" v3="4385"/>
     <triangle v1="1492" v2="4385" v3="1491"/>
     <triangle v1="1491" v2="4385" v3="4384"/>
     <triangle v1="1491" v2="4384" v3="1489"/>
     <triangle v1="1489" v2="4384" v3="4383"/>
     <triangle v1="1489" v2="4383" v3="1486"/>
     <triangle v1="1486" v2="4383" v3="1018"/>
     <triangle v1="1486" v2="1018" v3="1484"/>
     <triangle v1="1484" v2="1018" v3="1481"/>
     <triangle v1="1481" v2="1018" v3="4382"/>
     <triangle v1="1481" v2="4382" v3="1479"/>
     <triangle v1="1479" v2="4382" v3="4381"/>
     <triangle v1="1479" v2="4381" v3="1478"/>
     <triangle v1="1478" v2="4381" v3="4380"/>
     <triangle v1="1478" v2="4380" v3="1476"/>
     <triangle v1="1476" v2="4380" v3="4379"/>
     <triangle v1="1476" v2="4379" v3="1473"/>
     <triangle v1="1473" v2="4379" v3="4378"/>
     <triangle v1="1473" v2="4378" v3="1474"/>
     <triangle v1="1474" v2="4378" v3="4309"/>
     <triangle v1="1474" v2="4309" v3="4308"/>
     <triangle v1="4283" v2="1471" v3="4308"/>
     <triangle v1="4308" v2="1471" v3="1474"/>
     <triangle v1="1337" v2="4265" v3="4264"/>
     <triangle v1="4264" v2="4265" v3="4267"/>
     <triangle v1="4264" v2="4267" v3="4269"/>
     <triangle v1="1337" v2="4287" v3="4265"/>
     <triangle v1="1347" v2="4287" v3="1337"/>
     <triangle v1="1347" v2="4285" v3="4287"/>
     <triangle v1="1347" v2="4283" v3="4285"/>
     <triangle v1="4283" v2="1347" v3="1471"/>
     <triangle v1="4237" v2="4398" v3="2505"/>
     <triangle v1="2505" v2="4398" v3="3299"/>
     <triangle v1="4398" v2="4237" v3="3309"/>
     <triangle v1="3309" v2="4237" v3="377"/>
     <triangle v1="2668" v2="2667" v3="2505"/>
     <triangle v1="2505" v2="2667" v3="2503"/>
     <triangle v1="2503" v2="2667" v3="2669"/>
     <triangle v1="2503" v2="2669" v3="503"/>
     <triangle v1="4296" v2="2097" v3="3298"/>
     <triangle v1="2097" v2="4296" v3="4238"/>
     <triangle v1="4238" v2="4296" v3="3310"/>
     <triangle v1="4238" v2="3310" v3="350"/>
     <triangle v1="2377" v2="2097" v3="2362"/>
     <triangle v1="2362" v2="2097" v3="2099"/>
     <triangle v1="2362" v2="2099" v3="2363"/>
     <triangle v1="2363" v2="2099" v3="564"/>
     <triangle v1="4453" v2="4454" v3="4455"/>
     <triangle v1="4455" v2="4454" v3="4456"/>
     <triangle v1="4455" v2="4456" v3="4457"/>
     <triangle v1="4457" v2="4456" v3="4458"/>
     <triangle v1="4457" v2="4458" v3="4459"/>
     <triangle v1="4459" v2="4458" v3="346"/>
     <triangle v1="4459" v2="346" v3="4460"/>
     <triangle v1="4461" v2="4462" v3="4453"/>
     <triangle v1="4453" v2="4462" v3="4454"/>
     <triangle v1="4462" v2="4463" v3="4454"/>
     <triangle v1="4454" v2="4463" v3="4464"/>
     <triangle v1="4454" v2="4464" v3="4456"/>
     <triangle v1="4456" v2="4464" v3="4458"/>
     <triangle v1="4464" v2="346" v3="4458"/>
     <triangle v1="4460" v2="4465" v3="4459"/>
     <triangle v1="4459" v2="4465" v3="4466"/>
     <triangle v1="4459" v2="4466" v3="4457"/>
     <triangle v1="4467" v2="2866" v3="4468"/>
     <triangle v1="4468" v2="2866" v3="2865"/>
     <triangle v1="4468" v2="2865" v3="2864"/>
     <triangle v1="2864" v2="2863" v3="4468"/>
     <triangle v1="4468" v2="2863" v3="2862"/>
     <triangle v1="4468" v2="2862" v3="2860"/>
     <triangle v1="4468" v2="2860" v3="4469"/>
     <triangle v1="4469" v2="2860" v3="2859"/>
     <triangle v1="4469" v2="2859" v3="2857"/>
     <triangle v1="4469" v2="2857" v3="4470"/>
     <triangle v1="4470" v2="2857" v3="2855"/>
     <triangle v1="4470" v2="2855" v3="4471"/>
     <triangle v1="4471" v2="2855" v3="2853"/>
     <triangle v1="4471" v2="2853" v3="4472"/>
     <triangle v1="4472" v2="2853" v3="4473"/>
     <triangle v1="4472" v2="4473" v3="321"/>
     <triangle v1="321" v2="320" v3="4472"/>
     <triangle v1="4472" v2="320" v3="4474"/>
     <triangle v1="4474" v2="320" v3="323"/>
     <triangle v1="4474" v2="323" v3="4475"/>
     <triangle v1="4475" v2="323" v3="325"/>
     <triangle v1="4475" v2="325" v3="4476"/>
     <triangle v1="4476" v2="325" v3="327"/>
     <triangle v1="4476" v2="327" v3="4477"/>
     <triangle v1="4477" v2="327" v3="329"/>
     <triangle v1="4477" v2="329" v3="4478"/>
     <triangle v1="4478" v2="329" v3="334"/>
     <triangle v1="4478" v2="334" v3="4479"/>
     <triangle v1="4479" v2="334" v3="335"/>
     <triangle v1="4479" v2="335" v3="4480"/>
     <triangle v1="4480" v2="335" v3="331"/>
     <triangle v1="4480" v2="331" v3="4481"/>
     <triangle v1="4481" v2="331" v3="336"/>
     <triangle v1="4481" v2="336" v3="4482"/>
     <triangle v1="4482" v2="336" v3="338"/>
     <triangle v1="4482" v2="338" v3="4483"/>
     <triangle v1="4483" v2="338" v3="340"/>
     <triangle v1="4483" v2="340" v3="4484"/>
     <triangle v1="4484" v2="340" v3="342"/>
     <triangle v1="4484" v2="342" v3="4485"/>
     <triangle v1="4485" v2="342" v3="344"/>
     <triangle v1="4485" v2="344" v3="4464"/>
     <triangle v1="4464" v2="344" v3="346"/>
     <triangle v1="4464" v2="4463" v3="4485"/>
     <triangle v1="4485" v2="4463" v3="4486"/>
     <triangle v1="4485" v2="4486" v3="4484"/>
     <triangle v1="4484" v2="4486" v3="4487"/>
     <triangle v1="4484" v2="4487" v3="4483"/>
     <triangle v1="4483" v2="4487" v3="4488"/>
     <triangle v1="4483" v2="4488" v3="4482"/>
     <triangle v1="4482" v2="4488" v3="4489"/>
     <triangle v1="4482" v2="4489" v3="4481"/>
     <triangle v1="4481" v2="4489" v3="4490"/>
     <triangle v1="4481" v2="4490" v3="4480"/>
     <triangle v1="4480" v2="4490" v3="4491"/>
     <triangle v1="4480" v2="4491" v3="4479"/>
     <triangle v1="4479" v2="4491" v3="4492"/>
     <triangle v1="4479" v2="4492" v3="4478"/>
     <triangle v1="4478" v2="4492" v3="4493"/>
     <triangle v1="4478" v2="4493" v3="4477"/>
     <triangle v1="4477" v2="4493" v3="4494"/>
     <triangle v1="4477" v2="4494" v3="4476"/>
     <triangle v1="4476" v2="4494" v3="4495"/>
     <triangle v1="4476" v2="4495" v3="4475"/>
     <triangle v1="4475" v2="4495" v3="4496"/>
     <triangle v1="4475" v2="4496" v3="4474"/>
     <triangle v1="4474" v2="4496" v3="4497"/>
     <triangle v1="4474" v2="4497" v3="4472"/>
     <triangle v1="4472" v2="4497" v3="4471"/>
     <triangle v1="4463" v2="4462" v3="4486"/>
     <triangle v1="4486" v2="4462" v3="4498"/>
     <triangle v1="4486" v2="4498" v3="4487"/>
     <triangle v1="4487" v2="4498" v3="4499"/>
     <triangle v1="4487" v2="4499" v3="4488"/>
     <triangle v1="4488" v2="4499" v3="4500"/>
     <triangle v1="4488" v2="4500" v3="4489"/>
     <triangle v1="4489" v2="4500" v3="4501"/>
     <triangle v1="4489" v2="4501" v3="4490"/>
     <triangle v1="4490" v2="4501" v3="4502"/>
     <triangle v1="4490" v2="4502" v3="4491"/>
     <triangle v1="4491" v2="4502" v3="4503"/>
     <triangle v1="4491" v2="4503" v3="4492"/>
     <triangle v1="4492" v2="4503" v3="4504"/>
     <triangle v1="4492" v2="4504" v3="4493"/>
     <triangle v1="4493" v2="4504" v3="4505"/>
     <triangle v1="4493" v2="4505" v3="4494"/>
     <triangle v1="4494" v2="4505" v3="4506"/>
     <triangle v1="4494" v2="4506" v3="4495"/>
     <triangle v1="4495" v2="4506" v3="4507"/>
     <triangle v1="4495" v2="4507" v3="4496"/>
     <triangle v1="4496" v2="4507" v3="4508"/>
     <triangle v1="4496" v2="4508" v3="4497"/>
     <triangle v1="4497" v2="4508" v3="4509"/>
     <triangle v1="4497" v2="4509" v3="4471"/>
     <triangle v1="4471" v2="4509" v3="4470"/>
     <triangle v1="4462" v2="4461" v3="4498"/>
     <triangle v1="4498" v2="4461" v3="4510"/>
     <triangle v1="4498" v2="4510" v3="4511"/>
     <triangle v1="4511" v2="4510" v3="4512"/>
     <triangle v1="4511" v2="4512" v3="4513"/>
     <triangle v1="4513" v2="4512" v3="4514"/>
     <triangle v1="4513" v2="4514" v3="4515"/>
     <triangle v1="4515" v2="4516" v3="4513"/>
     <triangle v1="4513" v2="4516" v3="4517"/>
     <triangle v1="4513" v2="4517" v3="4518"/>
     <triangle v1="4518" v2="4517" v3="4519"/>
     <triangle v1="4518" v2="4519" v3="4520"/>
     <triangle v1="4520" v2="4519" v3="4521"/>
     <triangle v1="4520" v2="4521" v3="4522"/>
     <triangle v1="4522" v2="4521" v3="4523"/>
     <triangle v1="4522" v2="4523" v3="4524"/>
     <triangle v1="4524" v2="4523" v3="4525"/>
     <triangle v1="4524" v2="4525" v3="4526"/>
     <triangle v1="4524" v2="4526" v3="4527"/>
     <triangle v1="4527" v2="4526" v3="3841"/>
     <triangle v1="4527" v2="3841" v3="4528"/>
     <triangle v1="4528" v2="3841" v3="4529"/>
     <triangle v1="4528" v2="4529" v3="4530"/>
     <triangle v1="4530" v2="4529" v3="4531"/>
     <triangle v1="4530" v2="4531" v3="4532"/>
     <triangle v1="4532" v2="4531" v3="4533"/>
     <triangle v1="4532" v2="4533" v3="4534"/>
     <triangle v1="4534" v2="4533" v3="4535"/>
     <triangle v1="4534" v2="4535" v3="4536"/>
     <triangle v1="4536" v2="4535" v3="4537"/>
     <triangle v1="4536" v2="4537" v3="4538"/>
     <triangle v1="4538" v2="4537" v3="4467"/>
     <triangle v1="4538" v2="4467" v3="4468"/>
     <triangle v1="4538" v2="4468" v3="4469"/>
     <triangle v1="4469" v2="4470" v3="4539"/>
     <triangle v1="4539" v2="4470" v3="4509"/>
     <triangle v1="4539" v2="4509" v3="4540"/>
     <triangle v1="4540" v2="4509" v3="4508"/>
     <triangle v1="4540" v2="4508" v3="4541"/>
     <triangle v1="4541" v2="4508" v3="4507"/>
     <triangle v1="4541" v2="4507" v3="4542"/>
     <triangle v1="4542" v2="4507" v3="4506"/>
     <triangle v1="4542" v2="4506" v3="4543"/>
     <triangle v1="4543" v2="4506" v3="4505"/>
     <triangle v1="4543" v2="4505" v3="4544"/>
     <triangle v1="4544" v2="4505" v3="4504"/>
     <triangle v1="4544" v2="4504" v3="4545"/>
     <triangle v1="4545" v2="4504" v3="4503"/>
     <triangle v1="4545" v2="4503" v3="4546"/>
     <triangle v1="4546" v2="4503" v3="4502"/>
     <triangle v1="4546" v2="4502" v3="4547"/>
     <triangle v1="4547" v2="4502" v3="4501"/>
     <triangle v1="4547" v2="4501" v3="4548"/>
     <triangle v1="4548" v2="4501" v3="4500"/>
     <triangle v1="4548" v2="4500" v3="4549"/>
     <triangle v1="4549" v2="4500" v3="4499"/>
     <triangle v1="4549" v2="4499" v3="4511"/>
     <triangle v1="4511" v2="4499" v3="4498"/>
     <triangle v1="4536" v2="4538" v3="4539"/>
     <triangle v1="4539" v2="4538" v3="4469"/>
     <triangle v1="4536" v2="4539" v3="4540"/>
     <triangle v1="4534" v2="4536" v3="4540"/>
     <triangle v1="4534" v2="4540" v3="4541"/>
     <triangle v1="4532" v2="4534" v3="4541"/>
     <triangle v1="4532" v2="4541" v3="4542"/>
     <triangle v1="4530" v2="4532" v3="4542"/>
     <triangle v1="4530" v2="4542" v3="4543"/>
     <triangle v1="4528" v2="4530" v3="4543"/>
     <triangle v1="4528" v2="4543" v3="4544"/>
     <triangle v1="4527" v2="4528" v3="4544"/>
     <triangle v1="4527" v2="4544" v3="4545"/>
     <triangle v1="4524" v2="4527" v3="4545"/>
     <triangle v1="4524" v2="4545" v3="4546"/>
     <triangle v1="4522" v2="4524" v3="4546"/>
     <triangle v1="4522" v2="4546" v3="4547"/>
     <triangle v1="4520" v2="4522" v3="4547"/>
     <triangle v1="4520" v2="4547" v3="4548"/>
     <triangle v1="4518" v2="4520" v3="4548"/>
     <triangle v1="4518" v2="4548" v3="4549"/>
     <triangle v1="4513" v2="4518" v3="4549"/>
     <triangle v1="4513" v2="4549" v3="4511"/>
     <triangle v1="2866" v2="4467" v3="1547"/>
     <triangle v1="1547" v2="4467" v3="1553"/>
     <triangle v1="1553" v2="4467" v3="4537"/>
     <triangle v1="1553" v2="4537" v3="1555"/>
     <triangle v1="1555" v2="4537" v3="4535"/>
     <triangle v1="1555" v2="4535" v3="1558"/>
     <triangle v1="1558" v2="4535" v3="4533"/>
     <triangle v1="1558" v2="4533" v3="1560"/>
     <triangle v1="1560" v2="4533" v3="4531"/>
     <triangle v1="1560" v2="4531" v3="1561"/>
     <triangle v1="1561" v2="4531" v3="4529"/>
     <triangle v1="1561" v2="4529" v3="1566"/>
     <triangle v1="1566" v2="4529" v3="3841"/>
     <triangle v1="1565" v2="3841" v3="4526"/>
     <triangle v1="1565" v2="4526" v3="1563"/>
     <triangle v1="1563" v2="4526" v3="4525"/>
     <triangle v1="1563" v2="4525" v3="1567"/>
     <triangle v1="1567" v2="4525" v3="4523"/>
     <triangle v1="1567" v2="4523" v3="1568"/>
     <triangle v1="1568" v2="4523" v3="4521"/>
     <triangle v1="1568" v2="4521" v3="1570"/>
     <triangle v1="1570" v2="4521" v3="4519"/>
     <triangle v1="1570" v2="4519" v3="1573"/>
     <triangle v1="1573" v2="4519" v3="4517"/>
     <triangle v1="1573" v2="4517" v3="1377"/>
     <triangle v1="1377" v2="4517" v3="4550"/>
     <triangle v1="4550" v2="4517" v3="4551"/>
     <triangle v1="4551" v2="4517" v3="4552"/>
     <triangle v1="4552" v2="4517" v3="4516"/>
     <triangle v1="4553" v2="1575" v3="4554"/>
     <triangle v1="4555" v2="4556" v3="4557"/>
     <triangle v1="4555" v2="4558" v3="4559"/>
     <triangle v1="4555" v2="4559" v3="4560"/>
     <triangle v1="4556" v2="4560" v3="4561"/>
     <triangle v1="4556" v2="4555" v3="4560"/>
     <triangle v1="4556" v2="4561" v3="4554"/>
     <triangle v1="4554" v2="1577" v3="4556"/>
     <triangle v1="1577" v2="4554" v3="1575"/>
     <triangle v1="4562" v2="4563" v3="4557"/>
     <triangle v1="4564" v2="4555" v3="4565"/>
     <triangle v1="4557" v2="4566" v3="4555"/>
     <triangle v1="4566" v2="4565" v3="4555"/>
     <triangle v1="4557" v2="4567" v3="4566"/>
     <triangle v1="4557" v2="4563" v3="4567"/>
     <triangle v1="4563" v2="4568" v3="4569"/>
     <triangle v1="4567" v2="4569" v3="4570"/>
     <triangle v1="4565" v2="4571" v3="4572"/>
     <triangle v1="4571" v2="4565" v3="4566"/>
     <triangle v1="4569" v2="4567" v3="4563"/>
     <triangle v1="4566" v2="4570" v3="4571"/>
     <triangle v1="4572" v2="4564" v3="4565"/>
     <triangle v1="4570" v2="4566" v3="4567"/>
     <triangle v1="4568" v2="4573" v3="4574"/>
     <triangle v1="4570" v2="4575" v3="4576"/>
     <triangle v1="4569" v2="4574" v3="4575"/>
     <triangle v1="4575" v2="4570" v3="4569"/>
     <triangle v1="4577" v2="4572" v3="4571"/>
     <triangle v1="4574" v2="4569" v3="4568"/>
     <triangle v1="4571" v2="4576" v3="4577"/>
     <triangle v1="4576" v2="4571" v3="4570"/>
     <triangle v1="4578" v2="4575" v3="4579"/>
     <triangle v1="4579" v2="4574" v3="4580"/>
     <triangle v1="4573" v2="4580" v3="4574"/>
     <triangle v1="4574" v2="4579" v3="4575"/>
     <triangle v1="4575" v2="4578" v3="4576"/>
     <triangle v1="4580" v2="4573" v3="4581"/>
     <triangle v1="4582" v2="4576" v3="4578"/>
     <triangle v1="4576" v2="4582" v3="4577"/>
     <triangle v1="4583" v2="4579" v3="4584"/>
     <triangle v1="4581" v2="4585" v3="4580"/>
     <triangle v1="4580" v2="4584" v3="4579"/>
     <triangle v1="4585" v2="4581" v3="4586"/>
     <triangle v1="4579" v2="4583" v3="4578"/>
     <triangle v1="4584" v2="4580" v3="4585"/>
     <triangle v1="4587" v2="4578" v3="4583"/>
     <triangle v1="4578" v2="4587" v3="4582"/>
     <triangle v1="4585" v2="3234" v3="4584"/>
     <triangle v1="4584" v2="3234" v3="4583"/>
     <triangle v1="4583" v2="3234" v3="4587"/>
     <triangle v1="4581" v2="4573" v3="4588"/>
     <triangle v1="4588" v2="4573" v3="4589"/>
     <triangle v1="4589" v2="4573" v3="4590"/>
     <triangle v1="4590" v2="4573" v3="4568"/>
     <triangle v1="4590" v2="4568" v3="4591"/>
     <triangle v1="4591" v2="4568" v3="4592"/>
     <triangle v1="4592" v2="4568" v3="4563"/>
     <triangle v1="4592" v2="4563" v3="4562"/>
     <triangle v1="4588" v2="4593" v3="4581"/>
     <triangle v1="4581" v2="4593" v3="4594"/>
     <triangle v1="4581" v2="4594" v3="4595"/>
     <triangle v1="4581" v2="4595" v3="4586"/>
     <triangle v1="4586" v2="4595" v3="4596"/>
     <triangle v1="4586" v2="4596" v3="4585"/>
     <triangle v1="4585" v2="4596" v3="3234"/>
     <triangle v1="4596" v2="3317" v3="3234"/>
     <triangle v1="4597" v2="4598" v3="3318"/>
     <triangle v1="4599" v2="3235" v3="4600"/>
     <triangle v1="4600" v2="3235" v3="4601"/>
     <triangle v1="4602" v2="3235" v3="4603"/>
     <triangle v1="4604" v2="3235" v3="4599"/>
     <triangle v1="4605" v2="3318" v3="4606"/>
     <triangle v1="4607" v2="3318" v3="4605"/>
     <triangle v1="4606" v2="3318" v3="4608"/>
     <triangle v1="4608" v2="3318" v3="4609"/>
     <triangle v1="4609" v2="3318" v3="4610"/>
     <triangle v1="4601" v2="3235" v3="4611"/>
     <triangle v1="4611" v2="3235" v3="4612"/>
     <triangle v1="3318" v2="4612" v3="3235"/>
     <triangle v1="4613" v2="3235" v3="4602"/>
     <triangle v1="4603" v2="3235" v3="4614"/>
     <triangle v1="4614" v2="3235" v3="4615"/>
     <triangle v1="4615" v2="3235" v3="4604"/>
     <triangle v1="4612" v2="3318" v3="4616"/>
     <triangle v1="4616" v2="3318" v3="4617"/>
     <triangle v1="4617" v2="3318" v3="4607"/>
     <triangle v1="4610" v2="3318" v3="4618"/>
     <triangle v1="4618" v2="3318" v3="4598"/>
     <triangle v1="4599" v2="4619" v3="4604"/>
     <triangle v1="4620" v2="4614" v3="4621"/>
     <triangle v1="4622" v2="4598" v3="4623"/>
     <triangle v1="4624" v2="4600" v3="4625"/>
     <triangle v1="4621" v2="4615" v3="4626"/>
     <triangle v1="4627" v2="4616" v3="4628"/>
     <triangle v1="4629" v2="4605" v3="4630"/>
     <triangle v1="4628" v2="4617" v3="4631"/>
     <triangle v1="4632" v2="4618" v3="4622"/>
     <triangle v1="4609" v2="4633" v3="4608"/>
     <triangle v1="4615" v2="4621" v3="4614"/>
     <triangle v1="4600" v2="4624" v3="4599"/>
     <triangle v1="4601" v2="4625" v3="4600"/>
     <triangle v1="4619" v2="4599" v3="4624"/>
     <triangle v1="4634" v2="4611" v3="4635"/>
     <triangle v1="4604" v2="4626" v3="4615"/>
     <triangle v1="4612" v2="4635" v3="4611"/>
     <triangle v1="4605" v2="4629" v3="4607"/>
     <triangle v1="4617" v2="4628" v3="4616"/>
     <triangle v1="4606" v2="4630" v3="4605"/>
     <triangle v1="4607" v2="4631" v3="4617"/>
     <triangle v1="4610" v2="4636" v3="4609"/>
     <triangle v1="4633" v2="4609" v3="4636"/>
     <triangle v1="4625" v2="4601" v3="4634"/>
     <triangle v1="4637" v2="4608" v3="4633"/>
     <triangle v1="4630" v2="4606" v3="4637"/>
     <triangle v1="4608" v2="4637" v3="4606"/>
     <triangle v1="4598" v2="4622" v3="4618"/>
     <triangle v1="4611" v2="4634" v3="4601"/>
     <triangle v1="4602" v2="4638" v3="4613"/>
     <triangle v1="4638" v2="4602" v3="4639"/>
     <triangle v1="4603" v2="4639" v3="4602"/>
     <triangle v1="4639" v2="4603" v3="4620"/>
     <triangle v1="4614" v2="4620" v3="4603"/>
     <triangle v1="4626" v2="4604" v3="4619"/>
     <triangle v1="4635" v2="4612" v3="4627"/>
     <triangle v1="4616" v2="4627" v3="4612"/>
     <triangle v1="4631" v2="4607" v3="4629"/>
     <triangle v1="4636" v2="4610" v3="4632"/>
     <triangle v1="4618" v2="4632" v3="4610"/>
     <triangle v1="4640" v2="4621" v3="4641"/>
     <triangle v1="4642" v2="4624" v3="4643"/>
     <triangle v1="4621" v2="4640" v3="4620"/>
     <triangle v1="4644" v2="4620" v3="4640"/>
     <triangle v1="4624" v2="4642" v3="4619"/>
     <triangle v1="4625" v2="4643" v3="4624"/>
     <triangle v1="4645" v2="4634" v3="4646"/>
     <triangle v1="4641" v2="4626" v3="4647"/>
     <triangle v1="4619" v2="4647" v3="4626"/>
     <triangle v1="4635" v2="4646" v3="4634"/>
     <triangle v1="4648" v2="4628" v3="4649"/>
     <triangle v1="4636" v2="4650" v3="4633"/>
     <triangle v1="4628" v2="4648" v3="4627"/>
     <triangle v1="4651" v2="4627" v3="4648"/>
     <triangle v1="4630" v2="4652" v3="4629"/>
     <triangle v1="4629" v2="4653" v3="4631"/>
     <triangle v1="4649" v2="4631" v3="4653"/>
     <triangle v1="4654" v2="4633" v3="4650"/>
     <triangle v1="4633" v2="4654" v3="4637"/>
     <triangle v1="4643" v2="4625" v3="4645"/>
     <triangle v1="4655" v2="4637" v3="4654"/>
     <triangle v1="4656" v2="4622" v3="4657"/>
     <triangle v1="4657" v2="4623" v3="4658"/>
     <triangle v1="4652" v2="4630" v3="4655"/>
     <triangle v1="4622" v2="4656" v3="4632"/>
     <triangle v1="4659" v2="4632" v3="4656"/>
     <triangle v1="4626" v2="4641" v3="4621"/>
     <triangle v1="4631" v2="4649" v3="4628"/>
     <triangle v1="4637" v2="4655" v3="4630"/>
     <triangle v1="4623" v2="4657" v3="4622"/>
     <triangle v1="4634" v2="4645" v3="4625"/>
     <triangle v1="4639" v2="4660" v3="4638"/>
     <triangle v1="4660" v2="4639" v3="4644"/>
     <triangle v1="4620" v2="4644" v3="4639"/>
     <triangle v1="4647" v2="4619" v3="4642"/>
     <triangle v1="4646" v2="4635" v3="4651"/>
     <triangle v1="4627" v2="4651" v3="4635"/>
     <triangle v1="4653" v2="4629" v3="4652"/>
     <triangle v1="4650" v2="4636" v3="4659"/>
     <triangle v1="4632" v2="4659" v3="4636"/>
     <triangle v1="4660" v2="4644" v3="4661"/>
     <triangle v1="4662" v2="4663" v3="4648"/>
     <triangle v1="4645" v2="4646" v3="4664"/>
     <triangle v1="4665" v2="4666" v3="4640"/>
     <triangle v1="4650" v2="4659" v3="4667"/>
     <triangle v1="4659" v2="4656" v3="4668"/>
     <triangle v1="4669" v2="4670" v3="4655"/>
     <triangle v1="4657" v2="4658" v3="4671"/>
     <triangle v1="4654" v2="4650" v3="4672"/>
     <triangle v1="4673" v2="4668" v3="4656"/>
     <triangle v1="4671" v2="4673" v3="4657"/>
     <triangle v1="4656" v2="4657" v3="4673"/>
     <triangle v1="4672" v2="4669" v3="4654"/>
     <triangle v1="4655" v2="4654" v3="4669"/>
     <triangle v1="4674" v2="4662" v3="4649"/>
     <triangle v1="4648" v2="4649" v3="4662"/>
     <triangle v1="4670" v2="4675" v3="4652"/>
     <triangle v1="4664" v2="4676" v3="4645"/>
     <triangle v1="4663" v2="4677" v3="4651"/>
     <triangle v1="4642" v2="4643" v3="4678"/>
     <triangle v1="4676" v2="4678" v3="4643"/>
     <triangle v1="4641" v2="4647" v3="4679"/>
     <triangle v1="4644" v2="4640" v3="4666"/>
     <triangle v1="4646" v2="4651" v3="4677"/>
     <triangle v1="4679" v2="4665" v3="4641"/>
     <triangle v1="4640" v2="4641" v3="4665"/>
     <triangle v1="4678" v2="4680" v3="4642"/>
     <triangle v1="4666" v2="4661" v3="4644"/>
     <triangle v1="4677" v2="4664" v3="4646"/>
     <triangle v1="4651" v2="4648" v3="4663"/>
     <triangle v1="4652" v2="4655" v3="4670"/>
     <triangle v1="4680" v2="4679" v3="4647"/>
     <triangle v1="4675" v2="4674" v3="4653"/>
     <triangle v1="4649" v2="4653" v3="4674"/>
     <triangle v1="4668" v2="4667" v3="4659"/>
     <triangle v1="4681" v2="4671" v3="4658"/>
     <triangle v1="4643" v2="4645" v3="4676"/>
     <triangle v1="4667" v2="4672" v3="4650"/>
     <triangle v1="4647" v2="4642" v3="4680"/>
     <triangle v1="4653" v2="4652" v3="4675"/>
     <triangle v1="4665" v2="4679" v3="4682"/>
     <triangle v1="4676" v2="4664" v3="4683"/>
     <triangle v1="4682" v2="4684" v3="4665"/>
     <triangle v1="4661" v2="4666" v3="4685"/>
     <triangle v1="4686" v2="4687" v3="4678"/>
     <triangle v1="4684" v2="4685" v3="4666"/>
     <triangle v1="4666" v2="4665" v3="4684"/>
     <triangle v1="4687" v2="4688" v3="4680"/>
     <triangle v1="4683" v2="4686" v3="4676"/>
     <triangle v1="4664" v2="4677" v3="4689"/>
     <triangle v1="4690" v2="4691" v3="4662"/>
     <triangle v1="4691" v2="4692" v3="4663"/>
     <triangle v1="4669" v2="4672" v3="4693"/>
     <triangle v1="4692" v2="4689" v3="4677"/>
     <triangle v1="4663" v2="4662" v3="4691"/>
     <triangle v1="4693" v2="4694" v3="4669"/>
     <triangle v1="4672" v2="4667" v3="4695"/>
     <triangle v1="4696" v2="4697" v3="4668"/>
     <triangle v1="4674" v2="4675" v3="4698"/>
     <triangle v1="4670" v2="4669" v3="4694"/>
     <triangle v1="4697" v2="4695" v3="4667"/>
     <triangle v1="4673" v2="4671" v3="4699"/>
     <triangle v1="4699" v2="4696" v3="4673"/>
     <triangle v1="4671" v2="4681" v3="4700"/>
     <triangle v1="4668" v2="4673" v3="4696"/>
     <triangle v1="4701" v2="4700" v3="4681"/>
     <triangle v1="4695" v2="4693" v3="4672"/>
     <triangle v1="4698" v2="4690" v3="4674"/>
     <triangle v1="4662" v2="4674" v3="4690"/>
     <triangle v1="4694" v2="4702" v3="4670"/>
     <triangle v1="4689" v2="4683" v3="4664"/>
     <triangle v1="4677" v2="4663" v3="4692"/>
     <triangle v1="4702" v2="4698" v3="4675"/>
     <triangle v1="4678" v2="4676" v3="4686"/>
     <triangle v1="4700" v2="4699" v3="4671"/>
     <triangle v1="4688" v2="4682" v3="4679"/>
     <triangle v1="4667" v2="4668" v3="4697"/>
     <triangle v1="4679" v2="4680" v3="4688"/>
     <triangle v1="4680" v2="4678" v3="4687"/>
     <triangle v1="4675" v2="4670" v3="4702"/>
     <triangle v1="4686" v2="4703" v3="4687"/>
     <triangle v1="4687" v2="4703" v3="4688"/>
     <triangle v1="4690" v2="4703" v3="4691"/>
     <triangle v1="4704" v2="4695" v3="4697"/>
     <triangle v1="4691" v2="4703" v3="4692"/>
     <triangle v1="4692" v2="4703" v3="4689"/>
     <triangle v1="4704" v2="4690" v3="4698"/>
     <triangle v1="4704" v2="4698" v3="4702"/>
     <triangle v1="4704" v2="4703" v3="4690"/>
     <triangle v1="4704" v2="4700" v3="4701"/>
     <triangle v1="4704" v2="4697" v3="4696"/>
     <triangle v1="4704" v2="4699" v3="4700"/>
     <triangle v1="4704" v2="4696" v3="4699"/>
     <triangle v1="4688" v2="4703" v3="4682"/>
     <triangle v1="4682" v2="4703" v3="4684"/>
     <triangle v1="4685" v2="4684" v3="4703"/>
     <triangle v1="4683" v2="4703" v3="4686"/>
     <triangle v1="4689" v2="4703" v3="4683"/>
     <triangle v1="4704" v2="4702" v3="4694"/>
     <triangle v1="4704" v2="4693" v3="4695"/>
     <triangle v1="4704" v2="4694" v3="4693"/>
     <triangle v1="4598" v2="4597" v3="4623"/>
     <triangle v1="4623" v2="4597" v3="4705"/>
     <triangle v1="4623" v2="4705" v3="4658"/>
     <triangle v1="4658" v2="4705" v3="4681"/>
     <triangle v1="4705" v2="4706" v3="4681"/>
     <triangle v1="4681" v2="4706" v3="4701"/>
     <triangle v1="4706" v2="4704" v3="4701"/>
     <triangle v1="4707" v2="4708" v3="4709"/>
     <triangle v1="4709" v2="4708" v3="4710"/>
     <triangle v1="4709" v2="4710" v3="4711"/>
     <triangle v1="4711" v2="4710" v3="4712"/>
     <triangle v1="4711" v2="4712" v3="4713"/>
     <triangle v1="4713" v2="4712" v3="4714"/>
     <triangle v1="4713" v2="4714" v3="4715"/>
     <triangle v1="4715" v2="4714" v3="4716"/>
     <triangle v1="4715" v2="4716" v3="4717"/>
     <triangle v1="4717" v2="4716" v3="4718"/>
     <triangle v1="4717" v2="4718" v3="4719"/>
     <triangle v1="4719" v2="4718" v3="3260"/>
     <triangle v1="4719" v2="3260" v3="3237"/>
     <triangle v1="4720" v2="4721" v3="4708"/>
     <triangle v1="4708" v2="4721" v3="4710"/>
     <triangle v1="4710" v2="4721" v3="4712"/>
     <triangle v1="4712" v2="4721" v3="4722"/>
     <triangle v1="4712" v2="4722" v3="4714"/>
     <triangle v1="4714" v2="4722" v3="4723"/>
     <triangle v1="4714" v2="4723" v3="4716"/>
     <triangle v1="4716" v2="4723" v3="4724"/>
     <triangle v1="4716" v2="4724" v3="4718"/>
     <triangle v1="4718" v2="4724" v3="4725"/>
     <triangle v1="4718" v2="4725" v3="3260"/>
     <triangle v1="3260" v2="4725" v3="3274"/>
     <triangle v1="3235" v2="4613" v3="3237"/>
     <triangle v1="3237" v2="4613" v3="4719"/>
     <triangle v1="4613" v2="4638" v3="4719"/>
     <triangle v1="4719" v2="4638" v3="4717"/>
     <triangle v1="4638" v2="4660" v3="4717"/>
     <triangle v1="4717" v2="4660" v3="4715"/>
     <triangle v1="4660" v2="4661" v3="4715"/>
     <triangle v1="4715" v2="4661" v3="4713"/>
     <triangle v1="4661" v2="4685" v3="4713"/>
     <triangle v1="4713" v2="4685" v3="4711"/>
     <triangle v1="4703" v2="4726" v3="4685"/>
     <triangle v1="4685" v2="4726" v3="4711"/>
     <triangle v1="4726" v2="4709" v3="4711"/>
     <triangle v1="4720" v2="4727" v3="4721"/>
     <triangle v1="4721" v2="4727" v3="4722"/>
     <triangle v1="4722" v2="4727" v3="4728"/>
     <triangle v1="4722" v2="4728" v3="4729"/>
     <triangle v1="4729" v2="4728" v3="4455"/>
     <triangle v1="4729" v2="4455" v3="4730"/>
     <triangle v1="4730" v2="4455" v3="4457"/>
     <triangle v1="4730" v2="4457" v3="4466"/>
     <triangle v1="4727" v2="4455" v3="4728"/>
     <triangle v1="4465" v2="4731" v3="4466"/>
     <triangle v1="4466" v2="4731" v3="4732"/>
     <triangle v1="4466" v2="4732" v3="4730"/>
     <triangle v1="4730" v2="4732" v3="4724"/>
     <triangle v1="4730" v2="4724" v3="4723"/>
     <triangle v1="4731" v2="4224" v3="4732"/>
     <triangle v1="4732" v2="4224" v3="4725"/>
     <triangle v1="4732" v2="4725" v3="4724"/>
     <triangle v1="4224" v2="3274" v3="4725"/>
     <triangle v1="4730" v2="4723" v3="4729"/>
     <triangle v1="4729" v2="4723" v3="4722"/>
     <triangle v1="2853" v2="2999" v3="4473"/>
     <triangle v1="4473" v2="2999" v3="321"/>
     <triangle v1="321" v2="2999" v3="318"/>
     <triangle v1="318" v2="2999" v3="4733"/>
     <triangle v1="4733" v2="2999" v3="2997"/>
     <triangle v1="4733" v2="2997" v3="2996"/>
     <triangle v1="4703" v2="4704" v3="4734"/>
     <triangle v1="4703" v2="4709" v3="4726"/>
     <triangle v1="4735" v2="4707" v3="4709"/>
     <triangle v1="4703" v2="4734" v3="4736"/>
     <triangle v1="4703" v2="4736" v3="4735"/>
     <triangle v1="4735" v2="4709" v3="4703"/>
     <triangle v1="4737" v2="3232" v3="4738"/>
     <triangle v1="4738" v2="3232" v3="4739"/>
     <triangle v1="1264" v2="4739" v3="3232"/>
     <triangle v1="4739" v2="1264" v3="4740"/>
     <triangle v1="4740" v2="1264" v3="4741"/>
     <triangle v1="4741" v2="1264" v3="1263"/>
     <triangle v1="4742" v2="4741" v3="4743"/>
     <triangle v1="4744" v2="4740" v3="4742"/>
     <triangle v1="1263" v2="4743" v3="4741"/>
     <triangle v1="4741" v2="4742" v3="4740"/>
     <triangle v1="4738" v2="4745" v3="4737"/>
     <triangle v1="4745" v2="4738" v3="4746"/>
     <triangle v1="4739" v2="4746" v3="4738"/>
     <triangle v1="4743" v2="1263" v3="1262"/>
     <triangle v1="4746" v2="4739" v3="4744"/>
     <triangle v1="4740" v2="4744" v3="4739"/>
     <triangle v1="4747" v2="4742" v3="4748"/>
     <triangle v1="4748" v2="4743" v3="4749"/>
     <triangle v1="4742" v2="4747" v3="4744"/>
     <triangle v1="4750" v2="4744" v3="4747"/>
     <triangle v1="1262" v2="4749" v3="4743"/>
     <triangle v1="4743" v2="4748" v3="4742"/>
     <triangle v1="4749" v2="1262" v3="1286"/>
     <triangle v1="4746" v2="4751" v3="4745"/>
     <triangle v1="4751" v2="4746" v3="4750"/>
     <triangle v1="4744" v2="4750" v3="4746"/>
     <triangle v1="4751" v2="4750" v3="4752"/>
     <triangle v1="4748" v2="4749" v3="4753"/>
     <triangle v1="4750" v2="4747" v3="4754"/>
     <triangle v1="4755" v2="4754" v3="4747"/>
     <triangle v1="4753" v2="4755" v3="4748"/>
     <triangle v1="4747" v2="4748" v3="4755"/>
     <triangle v1="4754" v2="4752" v3="4750"/>
     <triangle v1="1287" v2="4756" v3="1286"/>
     <triangle v1="4756" v2="4753" v3="4749"/>
     <triangle v1="4749" v2="1286" v3="4756"/>
     <triangle v1="4755" v2="4753" v3="4757"/>
     <triangle v1="4757" v2="4758" v3="4755"/>
     <triangle v1="4752" v2="4754" v3="4759"/>
     <triangle v1="4758" v2="4759" v3="4754"/>
     <triangle v1="4754" v2="4755" v3="4758"/>
     <triangle v1="1292" v2="4760" v3="1287"/>
     <triangle v1="4761" v2="4757" v3="4753"/>
     <triangle v1="4760" v2="4761" v3="4756"/>
     <triangle v1="4756" v2="1287" v3="4760"/>
     <triangle v1="4753" v2="4756" v3="4761"/>
     <triangle v1="1281" v2="4761" v3="4760"/>
     <triangle v1="1281" v2="4760" v3="1292"/>
     <triangle v1="1281" v2="4762" v3="4761"/>
     <triangle v1="4761" v2="4762" v3="4757"/>
     <triangle v1="4757" v2="4762" v3="4758"/>
     <triangle v1="4759" v2="4758" v3="4762"/>
     <triangle v1="4763" v2="4764" v3="4765"/>
     <triangle v1="4765" v2="4764" v3="4766"/>
     <triangle v1="4765" v2="4766" v3="4767"/>
     <triangle v1="4767" v2="4766" v3="4768"/>
     <triangle v1="4767" v2="4768" v3="4762"/>
     <triangle v1="4762" v2="4768" v3="4759"/>
     <triangle v1="4759" v2="4768" v3="4769"/>
     <triangle v1="4759" v2="4769" v3="4752"/>
     <triangle v1="4752" v2="4769" v3="4770"/>
     <triangle v1="4752" v2="4770" v3="4751"/>
     <triangle v1="4751" v2="4770" v3="4771"/>
     <triangle v1="4751" v2="4771" v3="4745"/>
     <triangle v1="4745" v2="4771" v3="4772"/>
     <triangle v1="4745" v2="4772" v3="4737"/>
     <triangle v1="4737" v2="4772" v3="3233"/>
     <triangle v1="4737" v2="3233" v3="3232"/>
     <triangle v1="4764" v2="4773" v3="4766"/>
     <triangle v1="4766" v2="4773" v3="4774"/>
     <triangle v1="4766" v2="4774" v3="4768"/>
     <triangle v1="4768" v2="4774" v3="4769"/>
     <triangle v1="4773" v2="4775" v3="4774"/>
     <triangle v1="4774" v2="4775" v3="4776"/>
     <triangle v1="4774" v2="4776" v3="4769"/>
     <triangle v1="4769" v2="4776" v3="4770"/>
     <triangle v1="4775" v2="4777" v3="4776"/>
     <triangle v1="4776" v2="4777" v3="4778"/>
     <triangle v1="4776" v2="4778" v3="4770"/>
     <triangle v1="4770" v2="4778" v3="4771"/>
     <triangle v1="4777" v2="4779" v3="4778"/>
     <triangle v1="4778" v2="4779" v3="4780"/>
     <triangle v1="4778" v2="4780" v3="4771"/>
     <triangle v1="4771" v2="4780" v3="4772"/>
     <triangle v1="4779" v2="3272" v3="4780"/>
     <triangle v1="4780" v2="3272" v3="3258"/>
     <triangle v1="4780" v2="3258" v3="4772"/>
     <triangle v1="4772" v2="3258" v3="3233"/>
     <triangle v1="4781" v2="4782" v3="4783"/>
     <triangle v1="4783" v2="4782" v3="4784"/>
     <triangle v1="4783" v2="4784" v3="4785"/>
     <triangle v1="4785" v2="4784" v3="4764"/>
     <triangle v1="4785" v2="4764" v3="4763"/>
     <triangle v1="4782" v2="4786" v3="4784"/>
     <triangle v1="4784" v2="4786" v3="4787"/>
     <triangle v1="4784" v2="4787" v3="4764"/>
     <triangle v1="4764" v2="4787" v3="4773"/>
     <triangle v1="4773" v2="4787" v3="4788"/>
     <triangle v1="4773" v2="4788" v3="4775"/>
     <triangle v1="4775" v2="4788" v3="4789"/>
     <triangle v1="4775" v2="4789" v3="4777"/>
     <triangle v1="4777" v2="4789" v3="4790"/>
     <triangle v1="4777" v2="4790" v3="4779"/>
     <triangle v1="4779" v2="4790" v3="3286"/>
     <triangle v1="4779" v2="3286" v3="3272"/>
     <triangle v1="4786" v2="4791" v3="4787"/>
     <triangle v1="4787" v2="4791" v3="4788"/>
     <triangle v1="4791" v2="4792" v3="4788"/>
     <triangle v1="4788" v2="4792" v3="4789"/>
     <triangle v1="4792" v2="4793" v3="4789"/>
     <triangle v1="4789" v2="4793" v3="4790"/>
     <triangle v1="4794" v2="3297" v3="4793"/>
     <triangle v1="4793" v2="3297" v3="4790"/>
     <triangle v1="3297" v2="3286" v3="4790"/>
     <triangle v1="4794" v2="4793" v3="3308"/>
     <triangle v1="3308" v2="4793" v3="4795"/>
     <triangle v1="3308" v2="4795" v3="319"/>
     <triangle v1="319" v2="4795" v3="4796"/>
     <triangle v1="4796" v2="4795" v3="4797"/>
     <triangle v1="4796" v2="4797" v3="4798"/>
     <triangle v1="4798" v2="4797" v3="4799"/>
     <triangle v1="4798" v2="4799" v3="4800"/>
     <triangle v1="4800" v2="4799" v3="4801"/>
     <triangle v1="4800" v2="4801" v3="4802"/>
     <triangle v1="4802" v2="4801" v3="4803"/>
     <triangle v1="4802" v2="4803" v3="4804"/>
     <triangle v1="4804" v2="4803" v3="4782"/>
     <triangle v1="4804" v2="4782" v3="4805"/>
     <triangle v1="4805" v2="4782" v3="4781"/>
     <triangle v1="4805" v2="4781" v3="4806"/>
     <triangle v1="4795" v2="4793" v3="4797"/>
     <triangle v1="4797" v2="4793" v3="4792"/>
     <triangle v1="4797" v2="4792" v3="4799"/>
     <triangle v1="4799" v2="4792" v3="4791"/>
     <triangle v1="4799" v2="4791" v3="4801"/>
     <triangle v1="4801" v2="4791" v3="4786"/>
     <triangle v1="4801" v2="4786" v3="4803"/>
     <triangle v1="4803" v2="4786" v3="4782"/>
     <triangle v1="4806" v2="4807" v3="4805"/>
     <triangle v1="4805" v2="4807" v3="4808"/>
     <triangle v1="4805" v2="4808" v3="4804"/>
     <triangle v1="4804" v2="4808" v3="4802"/>
     <triangle v1="4809" v2="4810" v3="4811"/>
     <triangle v1="4811" v2="4810" v3="4812"/>
     <triangle v1="4811" v2="4812" v3="4813"/>
     <triangle v1="4811" v2="4813" v3="4814"/>
     <triangle v1="4814" v2="4813" v3="4815"/>
     <triangle v1="4814" v2="4815" v3="4816"/>
     <triangle v1="4816" v2="4815" v3="4817"/>
     <triangle v1="4816" v2="4817" v3="4818"/>
     <triangle v1="4818" v2="4817" v3="4819"/>
     <triangle v1="4818" v2="4819" v3="4820"/>
     <triangle v1="4820" v2="4819" v3="347"/>
     <triangle v1="4820" v2="347" v3="345"/>
     <triangle v1="4820" v2="345" v3="4821"/>
     <triangle v1="4821" v2="345" v3="343"/>
     <triangle v1="4821" v2="343" v3="4822"/>
     <triangle v1="4822" v2="343" v3="341"/>
     <triangle v1="4822" v2="341" v3="4823"/>
     <triangle v1="4823" v2="341" v3="339"/>
     <triangle v1="4823" v2="339" v3="4824"/>
     <triangle v1="4824" v2="339" v3="337"/>
     <triangle v1="4824" v2="337" v3="4825"/>
     <triangle v1="4825" v2="337" v3="333"/>
     <triangle v1="4825" v2="333" v3="852"/>
     <triangle v1="852" v2="333" v3="332"/>
     <triangle v1="851" v2="332" v3="330"/>
     <triangle v1="851" v2="330" v3="4826"/>
     <triangle v1="4826" v2="330" v3="328"/>
     <triangle v1="4826" v2="328" v3="4827"/>
     <triangle v1="4827" v2="328" v3="326"/>
     <triangle v1="4827" v2="326" v3="4828"/>
     <triangle v1="4828" v2="326" v3="324"/>
     <triangle v1="4828" v2="324" v3="4829"/>
     <triangle v1="4829" v2="324" v3="322"/>
     <triangle v1="4829" v2="322" v3="4830"/>
     <triangle v1="4830" v2="322" v3="317"/>
     <triangle v1="4830" v2="317" v3="4831"/>
     <triangle v1="4831" v2="317" v3="319"/>
     <triangle v1="4831" v2="319" v3="4796"/>
     <triangle v1="4796" v2="4798" v3="4831"/>
     <triangle v1="4831" v2="4798" v3="4832"/>
     <triangle v1="4831" v2="4832" v3="4830"/>
     <triangle v1="4830" v2="4832" v3="4833"/>
     <triangle v1="4830" v2="4833" v3="4829"/>
     <triangle v1="4829" v2="4833" v3="4834"/>
     <triangle v1="4829" v2="4834" v3="4828"/>
     <triangle v1="4828" v2="4834" v3="4835"/>
     <triangle v1="4828" v2="4835" v3="4827"/>
     <triangle v1="4827" v2="4835" v3="4836"/>
     <triangle v1="4827" v2="4836" v3="4826"/>
     <triangle v1="4826" v2="4836" v3="4837"/>
     <triangle v1="4826" v2="4837" v3="851"/>
     <triangle v1="851" v2="4837" v3="885"/>
     <triangle v1="852" v2="886" v3="4825"/>
     <triangle v1="4825" v2="886" v3="4838"/>
     <triangle v1="4825" v2="4838" v3="4824"/>
     <triangle v1="4824" v2="4838" v3="4839"/>
     <triangle v1="4824" v2="4839" v3="4823"/>
     <triangle v1="4823" v2="4839" v3="4840"/>
     <triangle v1="4823" v2="4840" v3="4822"/>
     <triangle v1="4822" v2="4840" v3="4841"/>
     <triangle v1="4822" v2="4841" v3="4821"/>
     <triangle v1="4821" v2="4841" v3="4842"/>
     <triangle v1="4821" v2="4842" v3="4820"/>
     <triangle v1="4820" v2="4842" v3="4818"/>
     <triangle v1="4798" v2="4800" v3="4832"/>
     <triangle v1="4832" v2="4800" v3="4843"/>
     <triangle v1="4832" v2="4843" v3="4833"/>
     <triangle v1="4833" v2="4843" v3="4844"/>
     <triangle v1="4833" v2="4844" v3="4834"/>
     <triangle v1="4834" v2="4844" v3="4845"/>
     <triangle v1="4834" v2="4845" v3="4835"/>
     <triangle v1="4835" v2="4845" v3="4846"/>
     <triangle v1="4835" v2="4846" v3="4836"/>
     <triangle v1="4836" v2="4846" v3="4847"/>
     <triangle v1="4836" v2="4847" v3="4837"/>
     <triangle v1="4837" v2="4847" v3="4848"/>
     <triangle v1="4837" v2="4848" v3="885"/>
     <triangle v1="885" v2="4848" v3="918"/>
     <triangle v1="886" v2="919" v3="4838"/>
     <triangle v1="4838" v2="919" v3="4849"/>
     <triangle v1="4838" v2="4849" v3="4839"/>
     <triangle v1="4839" v2="4849" v3="4850"/>
     <triangle v1="4839" v2="4850" v3="4840"/>
     <triangle v1="4840" v2="4850" v3="4851"/>
     <triangle v1="4840" v2="4851" v3="4841"/>
     <triangle v1="4841" v2="4851" v3="4852"/>
     <triangle v1="4841" v2="4852" v3="4842"/>
     <triangle v1="4842" v2="4852" v3="4853"/>
     <triangle v1="4842" v2="4853" v3="4818"/>
     <triangle v1="4818" v2="4853" v3="4816"/>
     <triangle v1="4800" v2="4802" v3="4843"/>
     <triangle v1="4843" v2="4802" v3="4854"/>
     <triangle v1="4843" v2="4854" v3="4844"/>
     <triangle v1="4844" v2="4854" v3="4855"/>
     <triangle v1="4844" v2="4855" v3="4845"/>
     <triangle v1="4845" v2="4855" v3="4856"/>
     <triangle v1="4845" v2="4856" v3="4846"/>
     <triangle v1="4846" v2="4856" v3="4857"/>
     <triangle v1="4846" v2="4857" v3="4847"/>
     <triangle v1="4847" v2="4857" v3="4858"/>
     <triangle v1="4847" v2="4858" v3="4848"/>
     <triangle v1="4848" v2="4858" v3="4859"/>
     <triangle v1="4848" v2="4859" v3="918"/>
     <triangle v1="918" v2="4859" v3="949"/>
     <triangle v1="919" v2="950" v3="4849"/>
     <triangle v1="4849" v2="950" v3="4860"/>
     <triangle v1="4849" v2="4860" v3="4850"/>
     <triangle v1="4850" v2="4860" v3="4861"/>
     <triangle v1="4850" v2="4861" v3="4851"/>
     <triangle v1="4851" v2="4861" v3="4862"/>
     <triangle v1="4851" v2="4862" v3="4852"/>
     <triangle v1="4852" v2="4862" v3="4863"/>
     <triangle v1="4852" v2="4863" v3="4853"/>
     <triangle v1="4853" v2="4863" v3="4864"/>
     <triangle v1="4853" v2="4864" v3="4816"/>
     <triangle v1="4816" v2="4864" v3="4814"/>
     <triangle v1="4802" v2="4808" v3="4854"/>
     <triangle v1="4854" v2="4808" v3="4865"/>
     <triangle v1="4854" v2="4865" v3="4855"/>
     <triangle v1="4855" v2="4865" v3="4866"/>
     <triangle v1="4855" v2="4866" v3="4856"/>
     <triangle v1="4856" v2="4866" v3="4867"/>
     <triangle v1="4856" v2="4867" v3="4857"/>
     <triangle v1="4857" v2="4867" v3="4868"/>
     <triangle v1="4857" v2="4868" v3="4858"/>
     <triangle v1="4858" v2="4868" v3="4869"/>
     <triangle v1="4858" v2="4869" v3="4859"/>
     <triangle v1="4859" v2="4869" v3="4870"/>
     <triangle v1="4859" v2="4870" v3="949"/>
     <triangle v1="949" v2="4870" v3="982"/>
     <triangle v1="950" v2="983" v3="4860"/>
     <triangle v1="4860" v2="983" v3="4871"/>
     <triangle v1="4860" v2="4871" v3="4861"/>
     <triangle v1="4861" v2="4871" v3="4872"/>
     <triangle v1="4861" v2="4872" v3="4862"/>
     <triangle v1="4862" v2="4872" v3="4873"/>
     <triangle v1="4862" v2="4873" v3="4863"/>
     <triangle v1="4863" v2="4873" v3="4874"/>
     <triangle v1="4863" v2="4874" v3="4864"/>
     <triangle v1="4864" v2="4874" v3="4875"/>
     <triangle v1="4864" v2="4875" v3="4814"/>
     <triangle v1="4814" v2="4875" v3="4811"/>
     <triangle v1="4808" v2="4807" v3="4865"/>
     <triangle v1="4865" v2="4807" v3="4876"/>
     <triangle v1="4865" v2="4876" v3="4866"/>
     <triangle v1="4866" v2="4876" v3="4877"/>
     <triangle v1="4866" v2="4877" v3="4867"/>
     <triangle v1="4867" v2="4877" v3="4878"/>
     <triangle v1="4867" v2="4878" v3="4868"/>
     <triangle v1="4868" v2="4878" v3="4879"/>
     <triangle v1="4868" v2="4879" v3="4869"/>
     <triangle v1="4869" v2="4879" v3="4870"/>
     <triangle v1="4879" v2="4880" v3="4870"/>
     <triangle v1="4870" v2="4880" v3="982"/>
     <triangle v1="4880" v2="1014" v3="982"/>
     <triangle v1="1014" v2="4881" v3="983"/>
     <triangle v1="983" v2="4881" v3="4871"/>
     <triangle v1="4881" v2="4882" v3="4871"/>
     <triangle v1="4871" v2="4882" v3="4872"/>
     <triangle v1="4872" v2="4882" v3="4873"/>
     <triangle v1="4873" v2="4882" v3="4883"/>
     <triangle v1="4873" v2="4883" v3="4874"/>
     <triangle v1="4874" v2="4883" v3="4884"/>
     <triangle v1="4874" v2="4884" v3="4875"/>
     <triangle v1="4875" v2="4884" v3="4809"/>
     <triangle v1="4875" v2="4809" v3="4811"/>
     <triangle v1="4553" v2="4885" v3="4886"/>
     <triangle v1="4886" v2="4885" v3="4887"/>
     <triangle v1="4886" v2="4887" v3="4810"/>
     <triangle v1="4810" v2="4887" v3="4812"/>
     <triangle v1="4812" v2="4887" v3="4888"/>
     <triangle v1="4812" v2="4888" v3="4813"/>
     <triangle v1="4813" v2="4888" v3="4889"/>
     <triangle v1="4813" v2="4889" v3="4815"/>
     <triangle v1="4815" v2="4889" v3="4890"/>
     <triangle v1="4815" v2="4890" v3="4817"/>
     <triangle v1="4817" v2="4890" v3="4891"/>
     <triangle v1="4817" v2="4891" v3="4892"/>
     <triangle v1="4892" v2="4891" v3="4893"/>
     <triangle v1="4892" v2="4893" v3="4894"/>
     <triangle v1="4894" v2="4893" v3="4895"/>
     <triangle v1="4894" v2="4895" v3="3307"/>
     <triangle v1="4887" v2="4885" v3="4888"/>
     <triangle v1="4888" v2="4885" v3="4896"/>
     <triangle v1="4888" v2="4896" v3="4889"/>
     <triangle v1="4889" v2="4896" v3="4897"/>
     <triangle v1="4889" v2="4897" v3="4890"/>
     <triangle v1="4890" v2="4897" v3="4898"/>
     <triangle v1="4890" v2="4898" v3="4891"/>
     <triangle v1="4891" v2="4898" v3="4893"/>
     <triangle v1="3307" v2="347" v3="4894"/>
     <triangle v1="4894" v2="347" v3="4819"/>
     <triangle v1="4894" v2="4819" v3="4892"/>
     <triangle v1="4892" v2="4819" v3="4817"/>
     <triangle v1="4560" v2="4899" v3="4561"/>
     <triangle v1="4561" v2="4899" v3="4900"/>
     <triangle v1="4561" v2="4900" v3="4554"/>
     <triangle v1="4554" v2="4900" v3="4885"/>
     <triangle v1="4554" v2="4885" v3="4553"/>
     <triangle v1="4899" v2="4901" v3="4900"/>
     <triangle v1="4900" v2="4901" v3="4902"/>
     <triangle v1="4900" v2="4902" v3="4885"/>
     <triangle v1="4885" v2="4902" v3="4896"/>
     <triangle v1="4896" v2="4902" v3="4903"/>
     <triangle v1="4896" v2="4903" v3="4897"/>
     <triangle v1="4897" v2="4903" v3="4904"/>
     <triangle v1="4897" v2="4904" v3="4898"/>
     <triangle v1="4898" v2="4904" v3="4905"/>
     <triangle v1="4898" v2="4905" v3="4893"/>
     <triangle v1="4893" v2="4905" v3="4906"/>
     <triangle v1="4893" v2="4906" v3="4895"/>
     <triangle v1="4901" v2="4907" v3="4902"/>
     <triangle v1="4902" v2="4907" v3="4903"/>
     <triangle v1="4907" v2="4908" v3="4903"/>
     <triangle v1="4903" v2="4908" v3="4904"/>
     <triangle v1="4908" v2="4909" v3="4904"/>
     <triangle v1="4904" v2="4909" v3="4905"/>
     <triangle v1="3273" v2="4910" v3="4909"/>
     <triangle v1="4909" v2="4910" v3="4905"/>
     <triangle v1="4910" v2="4906" v3="4905"/>
     <triangle v1="4555" v2="4564" v3="4558"/>
     <triangle v1="4558" v2="4564" v3="4911"/>
     <triangle v1="4558" v2="4911" v3="4559"/>
     <triangle v1="4559" v2="4911" v3="4912"/>
     <triangle v1="4559" v2="4912" v3="4560"/>
     <triangle v1="4560" v2="4912" v3="4899"/>
     <triangle v1="4899" v2="4912" v3="4913"/>
     <triangle v1="4899" v2="4913" v3="4901"/>
     <triangle v1="4901" v2="4913" v3="4914"/>
     <triangle v1="4901" v2="4914" v3="4907"/>
     <triangle v1="4907" v2="4914" v3="4915"/>
     <triangle v1="4907" v2="4915" v3="4908"/>
     <triangle v1="4908" v2="4915" v3="4916"/>
     <triangle v1="4908" v2="4916" v3="4909"/>
     <triangle v1="4909" v2="4916" v3="3259"/>
     <triangle v1="4909" v2="3259" v3="3273"/>
     <triangle v1="4564" v2="4572" v3="4911"/>
     <triangle v1="4911" v2="4572" v3="4917"/>
     <triangle v1="4911" v2="4917" v3="4912"/>
     <triangle v1="4912" v2="4917" v3="4913"/>
     <triangle v1="4572" v2="4577" v3="4917"/>
     <triangle v1="4917" v2="4577" v3="4918"/>
     <triangle v1="4917" v2="4918" v3="4913"/>
     <triangle v1="4913" v2="4918" v3="4914"/>
     <triangle v1="4577" v2="4582" v3="4918"/>
     <triangle v1="4918" v2="4582" v3="4919"/>
     <triangle v1="4918" v2="4919" v3="4914"/>
     <triangle v1="4914" v2="4919" v3="4915"/>
     <triangle v1="4582" v2="4587" v3="4919"/>
     <triangle v1="4919" v2="4587" v3="4920"/>
     <triangle v1="4919" v2="4920" v3="4915"/>
     <triangle v1="4915" v2="4920" v3="4916"/>
     <triangle v1="4587" v2="3234" v3="4920"/>
     <triangle v1="4920" v2="3234" v3="3236"/>
     <triangle v1="4920" v2="3236" v3="4916"/>
     <triangle v1="4916" v2="3236" v3="3259"/>
     <triangle v1="4553" v2="4886" v3="1575"/>
     <triangle v1="1575" v2="4886" v3="4810"/>
     <triangle v1="1575" v2="4810" v3="1576"/>
     <triangle v1="1576" v2="4810" v3="4809"/>
     <triangle v1="1576" v2="4809" v3="1574"/>
     <triangle v1="1574" v2="4809" v3="4884"/>
     <triangle v1="1574" v2="4884" v3="1572"/>
     <triangle v1="1572" v2="4884" v3="4883"/>
     <triangle v1="1572" v2="4883" v3="1571"/>
     <triangle v1="1571" v2="4883" v3="4882"/>
     <triangle v1="1571" v2="4882" v3="1569"/>
     <triangle v1="1569" v2="4882" v3="4881"/>
     <triangle v1="1569" v2="4881" v3="1564"/>
     <triangle v1="1564" v2="4881" v3="1014"/>
     <triangle v1="1564" v2="1014" v3="1562"/>
     <triangle v1="1562" v2="1014" v3="1559"/>
     <triangle v1="1559" v2="1014" v3="4880"/>
     <triangle v1="1559" v2="4880" v3="1557"/>
     <triangle v1="1557" v2="4880" v3="4879"/>
     <triangle v1="1557" v2="4879" v3="1556"/>
     <triangle v1="1556" v2="4879" v3="4878"/>
     <triangle v1="1556" v2="4878" v3="1554"/>
     <triangle v1="1554" v2="4878" v3="4877"/>
     <triangle v1="1554" v2="4877" v3="1551"/>
     <triangle v1="1551" v2="4877" v3="4876"/>
     <triangle v1="1551" v2="4876" v3="1552"/>
     <triangle v1="1552" v2="4876" v3="4807"/>
     <triangle v1="1552" v2="4807" v3="4806"/>
     <triangle v1="4781" v2="1550" v3="4806"/>
     <triangle v1="4806" v2="1550" v3="1552"/>
     <triangle v1="1281" v2="4763" v3="4762"/>
     <triangle v1="4762" v2="4763" v3="4765"/>
     <triangle v1="4762" v2="4765" v3="4767"/>
     <triangle v1="1281" v2="4785" v3="4763"/>
     <triangle v1="1293" v2="4785" v3="1281"/>
     <triangle v1="1293" v2="4783" v3="4785"/>
     <triangle v1="1293" v2="4781" v3="4783"/>
     <triangle v1="4781" v2="1293" v3="1550"/>
     <triangle v1="4460" v2="4895" v3="4465"/>
     <triangle v1="4465" v2="4895" v3="4906"/>
     <triangle v1="4465" v2="4906" v3="4731"/>
     <triangle v1="4731" v2="4906" v3="4910"/>
     <triangle v1="4731" v2="4910" v3="4224"/>
     <triangle v1="4224" v2="4910" v3="3273"/>
     <triangle v1="4895" v2="4460" v3="3307"/>
     <triangle v1="3307" v2="4460" v3="346"/>
     <triangle v1="4794" v2="2996" v3="3297"/>
     <triangle v1="2996" v2="4794" v3="4733"/>
     <triangle v1="4733" v2="4794" v3="3308"/>
     <triangle v1="4733" v2="3308" v3="318"/>
     <triangle v1="3181" v2="2996" v3="3166"/>
     <triangle v1="3166" v2="2996" v3="2998"/>
     <triangle v1="3166" v2="2998" v3="3167"/>
     <triangle v1="3167" v2="2998" v3="498"/>
     <triangle v1="1377" v2="4550" v3="1419"/>
     <triangle v1="1419" v2="4550" v3="4551"/>
     <triangle v1="1419" v2="4551" v3="4921"/>
     <triangle v1="4921" v2="4551" v3="4552"/>
     <triangle v1="4921" v2="4552" v3="4516"/>
     <triangle v1="4516" v2="4515" v3="4921"/>
     <triangle v1="4921" v2="4515" v3="4514"/>
     <triangle v1="4921" v2="4514" v3="4512"/>
     <triangle v1="4512" v2="4510" v3="4921"/>
     <triangle v1="4921" v2="4510" v3="4461"/>
     <triangle v1="4921" v2="4461" v3="4453"/>
     <triangle v1="4453" v2="4455" v3="4921"/>
     <triangle v1="4921" v2="4455" v3="4727"/>
     <triangle v1="4921" v2="4727" v3="4922"/>
     <triangle v1="4922" v2="4727" v3="4720"/>
     <triangle v1="4922" v2="4720" v3="4708"/>
     <triangle v1="4708" v2="4707" v3="4922"/>
     <triangle v1="4735" v2="4923" v3="4707"/>
     <triangle v1="4922" v2="4707" v3="4923"/>
     <triangle v1="4923" v2="4924" v3="4925"/>
     <triangle v1="4925" v2="4922" v3="4923"/>
     <triangle v1="4924" v2="4926" v3="4927"/>
     <triangle v1="4927" v2="4925" v3="4924"/>
     <triangle v1="4927" v2="4926" v3="216"/>
     <triangle v1="216" v2="4926" v3="4928"/>
     <triangle v1="216" v2="4928" v3="215"/>
     <triangle v1="4923" v2="4735" v3="4929"/>
     <triangle v1="4923" v2="4929" v3="4924"/>
     <triangle v1="4924" v2="4929" v3="4930"/>
     <triangle v1="4924" v2="4930" v3="4926"/>
     <triangle v1="4926" v2="4930" v3="4928"/>
     <triangle v1="4735" v2="4736" v3="4929"/>
     <triangle v1="4929" v2="4736" v3="4931"/>
     <triangle v1="4929" v2="4931" v3="4932"/>
     <triangle v1="4932" v2="4931" v3="4734"/>
     <triangle v1="4932" v2="4734" v3="4933"/>
     <triangle v1="4736" v2="4734" v3="4931"/>
     <triangle v1="4932" v2="4933" v3="4934"/>
     <triangle v1="4934" v2="4933" v3="4935"/>
     <triangle v1="4934" v2="4935" v3="4936"/>
     <triangle v1="4936" v2="4935" v3="213"/>
     <triangle v1="4936" v2="213" v3="215"/>
     <triangle v1="215" v2="4928" v3="4936"/>
     <triangle v1="4936" v2="4928" v3="4934"/>
     <triangle v1="4928" v2="4930" v3="4934"/>
     <triangle v1="4934" v2="4930" v3="4932"/>
     <triangle v1="4930" v2="4929" v3="4932"/>
     <triangle v1="4734" v2="4704" v3="4933"/>
     <triangle v1="4933" v2="4704" v3="4937"/>
     <triangle v1="4933" v2="4937" v3="4938"/>
     <triangle v1="4938" v2="4937" v3="4939"/>
     <triangle v1="4938" v2="4939" v3="4940"/>
     <triangle v1="4940" v2="4939" v3="4941"/>
     <triangle v1="4940" v2="4941" v3="209"/>
     <triangle v1="209" v2="4941" v3="207"/>
     <triangle v1="207" v2="4941" v3="4942"/>
     <triangle v1="207" v2="4942" v3="205"/>
     <triangle v1="205" v2="4942" v3="4943"/>
     <triangle v1="205" v2="4943" v3="203"/>
     <triangle v1="203" v2="4943" v3="4944"/>
     <triangle v1="203" v2="4944" v3="201"/>
     <triangle v1="201" v2="4944" v3="4945"/>
     <triangle v1="201" v2="4945" v3="185"/>
     <triangle v1="185" v2="4945" v3="4946"/>
     <triangle v1="4946" v2="4945" v3="4947"/>
     <triangle v1="4946" v2="4947" v3="4948"/>
     <triangle v1="4948" v2="4947" v3="4949"/>
     <triangle v1="4948" v2="4949" v3="4950"/>
     <triangle v1="4950" v2="4949" v3="4951"/>
     <triangle v1="4950" v2="4951" v3="4952"/>
     <triangle v1="4952" v2="4951" v3="4953"/>
     <triangle v1="4952" v2="4953" v3="1580"/>
     <triangle v1="1580" v2="4953" v3="1578"/>
     <triangle v1="1578" v2="4953" v3="4954"/>
     <triangle v1="1578" v2="4954" v3="4556"/>
     <triangle v1="4556" v2="4954" v3="4557"/>
     <triangle v1="4557" v2="4954" v3="4562"/>
     <triangle v1="4562" v2="4954" v3="4592"/>
     <triangle v1="4592" v2="4954" v3="4955"/>
     <triangle v1="4592" v2="4955" v3="4591"/>
     <triangle v1="4591" v2="4955" v3="4590"/>
     <triangle v1="4590" v2="4955" v3="4589"/>
     <triangle v1="4589" v2="4955" v3="4588"/>
     <triangle v1="4588" v2="4955" v3="4956"/>
     <triangle v1="4588" v2="4956" v3="4957"/>
     <triangle v1="4957" v2="4956" v3="4958"/>
     <triangle v1="4957" v2="4958" v3="4595"/>
     <triangle v1="4595" v2="4958" v3="4596"/>
     <triangle v1="4596" v2="4958" v3="4959"/>
     <triangle v1="4596" v2="4959" v3="3317"/>
     <triangle v1="3317" v2="4959" v3="4960"/>
     <triangle v1="3317" v2="4960" v3="3318"/>
     <triangle v1="3318" v2="4960" v3="4597"/>
     <triangle v1="4597" v2="4960" v3="4937"/>
     <triangle v1="4597" v2="4937" v3="4705"/>
     <triangle v1="4705" v2="4937" v3="4706"/>
     <triangle v1="4706" v2="4937" v3="4704"/>
     <triangle v1="4595" v2="4594" v3="4957"/>
     <triangle v1="4957" v2="4594" v3="4593"/>
     <triangle v1="4957" v2="4593" v3="4588"/>
     <triangle v1="4556" v2="1577" v3="1578"/>
     <triangle v1="1580" v2="1579" v3="4952"/>
     <triangle v1="4952" v2="1579" v3="4961"/>
     <triangle v1="4952" v2="4961" v3="4950"/>
     <triangle v1="209" v2="211" v3="4940"/>
     <triangle v1="4940" v2="211" v3="4962"/>
     <triangle v1="4940" v2="4962" v3="4938"/>
     <triangle v1="4938" v2="4962" v3="4935"/>
     <triangle v1="4938" v2="4935" v3="4933"/>
     <triangle v1="211" v2="213" v3="4962"/>
     <triangle v1="4962" v2="213" v3="4935"/>
     <triangle v1="4937" v2="4960" v3="4939"/>
     <triangle v1="4939" v2="4960" v3="4963"/>
     <triangle v1="4939" v2="4963" v3="4941"/>
     <triangle v1="4941" v2="4963" v3="4942"/>
     <triangle v1="4960" v2="4959" v3="4963"/>
     <triangle v1="4963" v2="4959" v3="4964"/>
     <triangle v1="4963" v2="4964" v3="4942"/>
     <triangle v1="4942" v2="4964" v3="4943"/>
     <triangle v1="4959" v2="4958" v3="4964"/>
     <triangle v1="4964" v2="4958" v3="4965"/>
     <triangle v1="4964" v2="4965" v3="4943"/>
     <triangle v1="4943" v2="4965" v3="4944"/>
     <triangle v1="4965" v2="4958" v3="4956"/>
     <triangle v1="4955" v2="4954" v3="4966"/>
     <triangle v1="4966" v2="4954" v3="4953"/>
     <triangle v1="4966" v2="4953" v3="4951"/>
     <triangle v1="4956" v2="4955" v3="4967"/>
     <triangle v1="4967" v2="4955" v3="4966"/>
     <triangle v1="4967" v2="4966" v3="4949"/>
     <triangle v1="4949" v2="4966" v3="4951"/>
     <triangle v1="4965" v2="4956" v3="4968"/>
     <triangle v1="4968" v2="4956" v3="4967"/>
     <triangle v1="4968" v2="4967" v3="4947"/>
     <triangle v1="4947" v2="4967" v3="4949"/>
     <triangle v1="4945" v2="4944" v3="4968"/>
     <triangle v1="4968" v2="4944" v3="4965"/>
     <triangle v1="4945" v2="4968" v3="4947"/>
     <triangle v1="2096" v2="2095" v3="4969"/>
     <triangle v1="4969" v2="2095" v3="2092"/>
     <triangle v1="4969" v2="2092" v3="315"/>
     <triangle v1="315" v2="2092" v3="534"/>
     <triangle v1="534" v2="2092" v3="2443"/>
     <triangle v1="2443" v2="2092" v3="2091"/>
     <triangle v1="240" v2="236" v3="2430"/>
     <triangle v1="2430" v2="236" v3="287"/>
     <triangle v1="287" v2="236" v3="284"/>
     <triangle v1="284" v2="236" v3="4970"/>
     <triangle v1="4970" v2="236" v3="234"/>
     <triangle v1="4970" v2="234" v3="233"/>
     <triangle v1="4971" v2="3228" v3="4972"/>
     <triangle v1="4972" v2="3228" v3="4973"/>
     <triangle v1="1315" v2="4973" v3="3228"/>
     <triangle v1="4973" v2="1315" v3="4974"/>
     <triangle v1="4974" v2="1315" v3="4975"/>
     <triangle v1="4975" v2="1315" v3="1343"/>
     <triangle v1="4976" v2="4975" v3="4977"/>
     <triangle v1="4978" v2="4974" v3="4976"/>
     <triangle v1="1343" v2="4977" v3="4975"/>
     <triangle v1="4975" v2="4976" v3="4974"/>
     <triangle v1="4972" v2="4979" v3="4971"/>
     <triangle v1="4979" v2="4972" v3="4980"/>
     <triangle v1="4973" v2="4980" v3="4972"/>
     <triangle v1="4977" v2="1343" v3="1342"/>
     <triangle v1="4980" v2="4973" v3="4978"/>
     <triangle v1="4974" v2="4978" v3="4973"/>
     <triangle v1="4981" v2="4976" v3="4982"/>
     <triangle v1="4982" v2="4977" v3="4983"/>
     <triangle v1="4976" v2="4981" v3="4978"/>
     <triangle v1="4984" v2="4978" v3="4981"/>
     <triangle v1="1342" v2="4983" v3="4977"/>
     <triangle v1="4977" v2="4982" v3="4976"/>
     <triangle v1="4983" v2="1342" v3="1374"/>
     <triangle v1="4980" v2="4985" v3="4979"/>
     <triangle v1="4985" v2="4980" v3="4984"/>
     <triangle v1="4978" v2="4984" v3="4980"/>
     <triangle v1="4985" v2="4984" v3="4986"/>
     <triangle v1="4982" v2="4983" v3="4987"/>
     <triangle v1="4984" v2="4981" v3="4988"/>
     <triangle v1="4989" v2="4988" v3="4981"/>
     <triangle v1="4987" v2="4989" v3="4982"/>
     <triangle v1="4981" v2="4982" v3="4989"/>
     <triangle v1="4988" v2="4986" v3="4984"/>
     <triangle v1="1314" v2="4990" v3="1374"/>
     <triangle v1="4990" v2="4987" v3="4983"/>
     <triangle v1="4983" v2="1374" v3="4990"/>
     <triangle v1="4989" v2="4987" v3="4991"/>
     <triangle v1="4991" v2="4992" v3="4989"/>
     <triangle v1="4986" v2="4988" v3="4993"/>
     <triangle v1="4992" v2="4993" v3="4988"/>
     <triangle v1="4988" v2="4989" v3="4992"/>
     <triangle v1="1313" v2="4994" v3="1314"/>
     <triangle v1="4995" v2="4991" v3="4987"/>
     <triangle v1="4994" v2="4995" v3="4990"/>
     <triangle v1="4990" v2="1314" v3="4994"/>
     <triangle v1="4987" v2="4990" v3="4995"/>
     <triangle v1="1364" v2="4995" v3="4994"/>
     <triangle v1="1364" v2="4994" v3="1313"/>
     <triangle v1="1364" v2="4996" v3="4995"/>
     <triangle v1="4995" v2="4996" v3="4991"/>
     <triangle v1="4991" v2="4996" v3="4992"/>
     <triangle v1="4993" v2="4992" v3="4996"/>
     <triangle v1="4997" v2="4998" v3="4999"/>
     <triangle v1="4999" v2="4998" v3="5000"/>
     <triangle v1="4999" v2="5000" v3="5001"/>
     <triangle v1="5001" v2="5000" v3="5002"/>
     <triangle v1="5001" v2="5002" v3="4996"/>
     <triangle v1="4996" v2="5002" v3="4993"/>
     <triangle v1="4993" v2="5002" v3="5003"/>
     <triangle v1="4993" v2="5003" v3="4986"/>
     <triangle v1="4986" v2="5003" v3="5004"/>
     <triangle v1="4986" v2="5004" v3="4985"/>
     <triangle v1="4985" v2="5004" v3="5005"/>
     <triangle v1="4985" v2="5005" v3="4979"/>
     <triangle v1="4979" v2="5005" v3="5006"/>
     <triangle v1="4979" v2="5006" v3="4971"/>
     <triangle v1="4971" v2="5006" v3="3229"/>
     <triangle v1="4971" v2="3229" v3="3228"/>
     <triangle v1="4998" v2="5007" v3="5000"/>
     <triangle v1="5000" v2="5007" v3="5008"/>
     <triangle v1="5000" v2="5008" v3="5002"/>
     <triangle v1="5002" v2="5008" v3="5003"/>
     <triangle v1="5007" v2="5009" v3="5008"/>
     <triangle v1="5008" v2="5009" v3="5010"/>
     <triangle v1="5008" v2="5010" v3="5003"/>
     <triangle v1="5003" v2="5010" v3="5004"/>
     <triangle v1="5009" v2="5011" v3="5010"/>
     <triangle v1="5010" v2="5011" v3="5012"/>
     <triangle v1="5010" v2="5012" v3="5004"/>
     <triangle v1="5004" v2="5012" v3="5005"/>
     <triangle v1="5011" v2="5013" v3="5012"/>
     <triangle v1="5012" v2="5013" v3="5014"/>
     <triangle v1="5012" v2="5014" v3="5005"/>
     <triangle v1="5005" v2="5014" v3="5006"/>
     <triangle v1="5013" v2="3270" v3="5014"/>
     <triangle v1="5014" v2="3270" v3="3256"/>
     <triangle v1="5014" v2="3256" v3="5006"/>
     <triangle v1="5006" v2="3256" v3="3229"/>
     <triangle v1="5015" v2="5016" v3="5017"/>
     <triangle v1="5017" v2="5016" v3="5018"/>
     <triangle v1="5017" v2="5018" v3="5019"/>
     <triangle v1="5019" v2="5018" v3="4998"/>
     <triangle v1="5019" v2="4998" v3="4997"/>
     <triangle v1="5016" v2="5020" v3="5018"/>
     <triangle v1="5018" v2="5020" v3="5021"/>
     <triangle v1="5018" v2="5021" v3="4998"/>
     <triangle v1="4998" v2="5021" v3="5007"/>
     <triangle v1="5007" v2="5021" v3="5022"/>
     <triangle v1="5007" v2="5022" v3="5009"/>
     <triangle v1="5009" v2="5022" v3="5023"/>
     <triangle v1="5009" v2="5023" v3="5011"/>
     <triangle v1="5011" v2="5023" v3="5024"/>
     <triangle v1="5011" v2="5024" v3="5013"/>
     <triangle v1="5013" v2="5024" v3="3284"/>
     <triangle v1="5013" v2="3284" v3="3270"/>
     <triangle v1="5020" v2="5025" v3="5021"/>
     <triangle v1="5021" v2="5025" v3="5022"/>
     <triangle v1="5025" v2="5026" v3="5022"/>
     <triangle v1="5022" v2="5026" v3="5023"/>
     <triangle v1="5026" v2="5027" v3="5023"/>
     <triangle v1="5023" v2="5027" v3="5024"/>
     <triangle v1="5028" v2="3294" v3="5027"/>
     <triangle v1="5027" v2="3294" v3="5024"/>
     <triangle v1="3294" v2="3284" v3="5024"/>
     <triangle v1="5028" v2="5027" v3="3306"/>
     <triangle v1="3306" v2="5027" v3="5029"/>
     <triangle v1="3306" v2="5029" v3="285"/>
     <triangle v1="285" v2="5029" v3="5030"/>
     <triangle v1="5030" v2="5029" v3="5031"/>
     <triangle v1="5030" v2="5031" v3="5032"/>
     <triangle v1="5032" v2="5031" v3="5033"/>
     <triangle v1="5032" v2="5033" v3="5034"/>
     <triangle v1="5034" v2="5033" v3="5035"/>
     <triangle v1="5034" v2="5035" v3="5036"/>
     <triangle v1="5036" v2="5035" v3="5037"/>
     <triangle v1="5036" v2="5037" v3="5038"/>
     <triangle v1="5038" v2="5037" v3="5016"/>
     <triangle v1="5038" v2="5016" v3="5039"/>
     <triangle v1="5039" v2="5016" v3="5015"/>
     <triangle v1="5039" v2="5015" v3="5040"/>
     <triangle v1="5029" v2="5027" v3="5031"/>
     <triangle v1="5031" v2="5027" v3="5026"/>
     <triangle v1="5031" v2="5026" v3="5033"/>
     <triangle v1="5033" v2="5026" v3="5025"/>
     <triangle v1="5033" v2="5025" v3="5035"/>
     <triangle v1="5035" v2="5025" v3="5020"/>
     <triangle v1="5035" v2="5020" v3="5037"/>
     <triangle v1="5037" v2="5020" v3="5016"/>
     <triangle v1="5040" v2="5041" v3="5039"/>
     <triangle v1="5039" v2="5041" v3="5042"/>
     <triangle v1="5039" v2="5042" v3="5038"/>
     <triangle v1="5038" v2="5042" v3="5036"/>
     <triangle v1="5043" v2="5044" v3="5045"/>
     <triangle v1="5045" v2="5044" v3="5046"/>
     <triangle v1="5045" v2="5046" v3="5047"/>
     <triangle v1="5045" v2="5047" v3="5048"/>
     <triangle v1="5048" v2="5047" v3="5049"/>
     <triangle v1="5048" v2="5049" v3="5050"/>
     <triangle v1="5050" v2="5049" v3="5051"/>
     <triangle v1="5050" v2="5051" v3="5052"/>
     <triangle v1="5052" v2="5051" v3="5053"/>
     <triangle v1="5052" v2="5053" v3="5054"/>
     <triangle v1="5054" v2="5053" v3="316"/>
     <triangle v1="5054" v2="316" v3="314"/>
     <triangle v1="5054" v2="314" v3="5055"/>
     <triangle v1="5055" v2="314" v3="312"/>
     <triangle v1="5055" v2="312" v3="5056"/>
     <triangle v1="5056" v2="312" v3="310"/>
     <triangle v1="5056" v2="310" v3="5057"/>
     <triangle v1="5057" v2="310" v3="308"/>
     <triangle v1="5057" v2="308" v3="5058"/>
     <triangle v1="5058" v2="308" v3="306"/>
     <triangle v1="5058" v2="306" v3="5059"/>
     <triangle v1="5059" v2="306" v3="302"/>
     <triangle v1="5059" v2="302" v3="850"/>
     <triangle v1="850" v2="302" v3="301"/>
     <triangle v1="849" v2="301" v3="299"/>
     <triangle v1="849" v2="299" v3="5060"/>
     <triangle v1="5060" v2="299" v3="297"/>
     <triangle v1="5060" v2="297" v3="5061"/>
     <triangle v1="5061" v2="297" v3="295"/>
     <triangle v1="5061" v2="295" v3="5062"/>
     <triangle v1="5062" v2="295" v3="293"/>
     <triangle v1="5062" v2="293" v3="5063"/>
     <triangle v1="5063" v2="293" v3="291"/>
     <triangle v1="5063" v2="291" v3="5064"/>
     <triangle v1="5064" v2="291" v3="283"/>
     <triangle v1="5064" v2="283" v3="5065"/>
     <triangle v1="5065" v2="283" v3="285"/>
     <triangle v1="5065" v2="285" v3="5030"/>
     <triangle v1="5030" v2="5032" v3="5065"/>
     <triangle v1="5065" v2="5032" v3="5066"/>
     <triangle v1="5065" v2="5066" v3="5064"/>
     <triangle v1="5064" v2="5066" v3="5067"/>
     <triangle v1="5064" v2="5067" v3="5063"/>
     <triangle v1="5063" v2="5067" v3="5068"/>
     <triangle v1="5063" v2="5068" v3="5062"/>
     <triangle v1="5062" v2="5068" v3="5069"/>
     <triangle v1="5062" v2="5069" v3="5061"/>
     <triangle v1="5061" v2="5069" v3="5070"/>
     <triangle v1="5061" v2="5070" v3="5060"/>
     <triangle v1="5060" v2="5070" v3="5071"/>
     <triangle v1="5060" v2="5071" v3="849"/>
     <triangle v1="849" v2="5071" v3="883"/>
     <triangle v1="850" v2="884" v3="5059"/>
     <triangle v1="5059" v2="884" v3="5072"/>
     <triangle v1="5059" v2="5072" v3="5058"/>
     <triangle v1="5058" v2="5072" v3="5073"/>
     <triangle v1="5058" v2="5073" v3="5057"/>
     <triangle v1="5057" v2="5073" v3="5074"/>
     <triangle v1="5057" v2="5074" v3="5056"/>
     <triangle v1="5056" v2="5074" v3="5075"/>
     <triangle v1="5056" v2="5075" v3="5055"/>
     <triangle v1="5055" v2="5075" v3="5076"/>
     <triangle v1="5055" v2="5076" v3="5054"/>
     <triangle v1="5054" v2="5076" v3="5052"/>
     <triangle v1="5032" v2="5034" v3="5066"/>
     <triangle v1="5066" v2="5034" v3="5077"/>
     <triangle v1="5066" v2="5077" v3="5067"/>
     <triangle v1="5067" v2="5077" v3="5078"/>
     <triangle v1="5067" v2="5078" v3="5068"/>
     <triangle v1="5068" v2="5078" v3="5079"/>
     <triangle v1="5068" v2="5079" v3="5069"/>
     <triangle v1="5069" v2="5079" v3="5080"/>
     <triangle v1="5069" v2="5080" v3="5070"/>
     <triangle v1="5070" v2="5080" v3="5081"/>
     <triangle v1="5070" v2="5081" v3="5071"/>
     <triangle v1="5071" v2="5081" v3="5082"/>
     <triangle v1="5071" v2="5082" v3="883"/>
     <triangle v1="883" v2="5082" v3="916"/>
     <triangle v1="884" v2="917" v3="5072"/>
     <triangle v1="5072" v2="917" v3="5083"/>
     <triangle v1="5072" v2="5083" v3="5073"/>
     <triangle v1="5073" v2="5083" v3="5084"/>
     <triangle v1="5073" v2="5084" v3="5074"/>
     <triangle v1="5074" v2="5084" v3="5085"/>
     <triangle v1="5074" v2="5085" v3="5075"/>
     <triangle v1="5075" v2="5085" v3="5086"/>
     <triangle v1="5075" v2="5086" v3="5076"/>
     <triangle v1="5076" v2="5086" v3="5087"/>
     <triangle v1="5076" v2="5087" v3="5052"/>
     <triangle v1="5052" v2="5087" v3="5050"/>
     <triangle v1="5034" v2="5036" v3="5077"/>
     <triangle v1="5077" v2="5036" v3="5088"/>
     <triangle v1="5077" v2="5088" v3="5078"/>
     <triangle v1="5078" v2="5088" v3="5089"/>
     <triangle v1="5078" v2="5089" v3="5079"/>
     <triangle v1="5079" v2="5089" v3="5090"/>
     <triangle v1="5079" v2="5090" v3="5080"/>
     <triangle v1="5080" v2="5090" v3="5091"/>
     <triangle v1="5080" v2="5091" v3="5081"/>
     <triangle v1="5081" v2="5091" v3="5092"/>
     <triangle v1="5081" v2="5092" v3="5082"/>
     <triangle v1="5082" v2="5092" v3="5093"/>
     <triangle v1="5082" v2="5093" v3="916"/>
     <triangle v1="916" v2="5093" v3="953"/>
     <triangle v1="917" v2="954" v3="5083"/>
     <triangle v1="5083" v2="954" v3="5094"/>
     <triangle v1="5083" v2="5094" v3="5084"/>
     <triangle v1="5084" v2="5094" v3="5095"/>
     <triangle v1="5084" v2="5095" v3="5085"/>
     <triangle v1="5085" v2="5095" v3="5096"/>
     <triangle v1="5085" v2="5096" v3="5086"/>
     <triangle v1="5086" v2="5096" v3="5097"/>
     <triangle v1="5086" v2="5097" v3="5087"/>
     <triangle v1="5087" v2="5097" v3="5098"/>
     <triangle v1="5087" v2="5098" v3="5050"/>
     <triangle v1="5050" v2="5098" v3="5048"/>
     <triangle v1="5036" v2="5042" v3="5088"/>
     <triangle v1="5088" v2="5042" v3="5099"/>
     <triangle v1="5088" v2="5099" v3="5089"/>
     <triangle v1="5089" v2="5099" v3="5100"/>
     <triangle v1="5089" v2="5100" v3="5090"/>
     <triangle v1="5090" v2="5100" v3="5101"/>
     <triangle v1="5090" v2="5101" v3="5091"/>
     <triangle v1="5091" v2="5101" v3="5102"/>
     <triangle v1="5091" v2="5102" v3="5092"/>
     <triangle v1="5092" v2="5102" v3="5103"/>
     <triangle v1="5092" v2="5103" v3="5093"/>
     <triangle v1="5093" v2="5103" v3="5104"/>
     <triangle v1="5093" v2="5104" v3="953"/>
     <triangle v1="953" v2="5104" v3="986"/>
     <triangle v1="954" v2="987" v3="5094"/>
     <triangle v1="5094" v2="987" v3="5105"/>
     <triangle v1="5094" v2="5105" v3="5095"/>
     <triangle v1="5095" v2="5105" v3="5106"/>
     <triangle v1="5095" v2="5106" v3="5096"/>
     <triangle v1="5096" v2="5106" v3="5107"/>
     <triangle v1="5096" v2="5107" v3="5097"/>
     <triangle v1="5097" v2="5107" v3="5108"/>
     <triangle v1="5097" v2="5108" v3="5098"/>
     <triangle v1="5098" v2="5108" v3="5109"/>
     <triangle v1="5098" v2="5109" v3="5048"/>
     <triangle v1="5048" v2="5109" v3="5045"/>
     <triangle v1="5042" v2="5041" v3="5099"/>
     <triangle v1="5099" v2="5041" v3="5110"/>
     <triangle v1="5099" v2="5110" v3="5100"/>
     <triangle v1="5100" v2="5110" v3="5111"/>
     <triangle v1="5100" v2="5111" v3="5101"/>
     <triangle v1="5101" v2="5111" v3="5112"/>
     <triangle v1="5101" v2="5112" v3="5102"/>
     <triangle v1="5102" v2="5112" v3="5113"/>
     <triangle v1="5102" v2="5113" v3="5103"/>
     <triangle v1="5103" v2="5113" v3="5104"/>
     <triangle v1="5113" v2="5114" v3="5104"/>
     <triangle v1="5104" v2="5114" v3="986"/>
     <triangle v1="5114" v2="1017" v3="986"/>
     <triangle v1="1017" v2="5115" v3="987"/>
     <triangle v1="987" v2="5115" v3="5105"/>
     <triangle v1="5115" v2="5116" v3="5105"/>
     <triangle v1="5105" v2="5116" v3="5106"/>
     <triangle v1="5106" v2="5116" v3="5107"/>
     <triangle v1="5107" v2="5116" v3="5117"/>
     <triangle v1="5107" v2="5117" v3="5108"/>
     <triangle v1="5108" v2="5117" v3="5118"/>
     <triangle v1="5108" v2="5118" v3="5109"/>
     <triangle v1="5109" v2="5118" v3="5043"/>
     <triangle v1="5109" v2="5043" v3="5045"/>
     <triangle v1="5119" v2="5120" v3="5121"/>
     <triangle v1="5121" v2="5120" v3="5122"/>
     <triangle v1="5121" v2="5122" v3="5044"/>
     <triangle v1="5044" v2="5122" v3="5046"/>
     <triangle v1="5046" v2="5122" v3="5123"/>
     <triangle v1="5046" v2="5123" v3="5047"/>
     <triangle v1="5047" v2="5123" v3="5124"/>
     <triangle v1="5047" v2="5124" v3="5049"/>
     <triangle v1="5049" v2="5124" v3="5125"/>
     <triangle v1="5049" v2="5125" v3="5051"/>
     <triangle v1="5051" v2="5125" v3="5126"/>
     <triangle v1="5051" v2="5126" v3="5127"/>
     <triangle v1="5127" v2="5126" v3="5128"/>
     <triangle v1="5127" v2="5128" v3="5129"/>
     <triangle v1="5129" v2="5128" v3="5130"/>
     <triangle v1="5129" v2="5130" v3="3305"/>
     <triangle v1="5122" v2="5120" v3="5123"/>
     <triangle v1="5123" v2="5120" v3="5131"/>
     <triangle v1="5123" v2="5131" v3="5124"/>
     <triangle v1="5124" v2="5131" v3="5132"/>
     <triangle v1="5124" v2="5132" v3="5125"/>
     <triangle v1="5125" v2="5132" v3="5133"/>
     <triangle v1="5125" v2="5133" v3="5126"/>
     <triangle v1="5126" v2="5133" v3="5128"/>
     <triangle v1="3305" v2="316" v3="5129"/>
     <triangle v1="5129" v2="316" v3="5053"/>
     <triangle v1="5129" v2="5053" v3="5127"/>
     <triangle v1="5127" v2="5053" v3="5051"/>
     <triangle v1="5134" v2="5135" v3="5136"/>
     <triangle v1="5136" v2="5135" v3="5137"/>
     <triangle v1="5136" v2="5137" v3="5138"/>
     <triangle v1="5138" v2="5137" v3="5120"/>
     <triangle v1="5138" v2="5120" v3="5119"/>
     <triangle v1="5135" v2="5139" v3="5137"/>
     <triangle v1="5137" v2="5139" v3="5140"/>
     <triangle v1="5137" v2="5140" v3="5120"/>
     <triangle v1="5120" v2="5140" v3="5131"/>
     <triangle v1="5131" v2="5140" v3="5141"/>
     <triangle v1="5131" v2="5141" v3="5132"/>
     <triangle v1="5132" v2="5141" v3="5142"/>
     <triangle v1="5132" v2="5142" v3="5133"/>
     <triangle v1="5133" v2="5142" v3="5143"/>
     <triangle v1="5133" v2="5143" v3="5128"/>
     <triangle v1="5128" v2="5143" v3="3296"/>
     <triangle v1="5128" v2="3296" v3="5130"/>
     <triangle v1="5139" v2="5144" v3="5140"/>
     <triangle v1="5140" v2="5144" v3="5141"/>
     <triangle v1="5144" v2="5145" v3="5141"/>
     <triangle v1="5141" v2="5145" v3="5142"/>
     <triangle v1="5145" v2="5146" v3="5142"/>
     <triangle v1="5142" v2="5146" v3="5143"/>
     <triangle v1="3271" v2="3285" v3="5146"/>
     <triangle v1="5146" v2="3285" v3="5143"/>
     <triangle v1="3285" v2="3296" v3="5143"/>
     <triangle v1="5147" v2="5148" v3="5149"/>
     <triangle v1="5149" v2="5148" v3="5150"/>
     <triangle v1="5149" v2="5150" v3="5151"/>
     <triangle v1="5151" v2="5150" v3="5152"/>
     <triangle v1="5151" v2="5152" v3="5134"/>
     <triangle v1="5134" v2="5152" v3="5135"/>
     <triangle v1="5135" v2="5152" v3="5153"/>
     <triangle v1="5135" v2="5153" v3="5139"/>
     <triangle v1="5139" v2="5153" v3="5154"/>
     <triangle v1="5139" v2="5154" v3="5144"/>
     <triangle v1="5144" v2="5154" v3="5155"/>
     <triangle v1="5144" v2="5155" v3="5145"/>
     <triangle v1="5145" v2="5155" v3="5156"/>
     <triangle v1="5145" v2="5156" v3="5146"/>
     <triangle v1="5146" v2="5156" v3="3257"/>
     <triangle v1="5146" v2="3257" v3="3271"/>
     <triangle v1="5148" v2="5157" v3="5150"/>
     <triangle v1="5150" v2="5157" v3="5158"/>
     <triangle v1="5150" v2="5158" v3="5152"/>
     <triangle v1="5152" v2="5158" v3="5153"/>
     <triangle v1="5157" v2="5159" v3="5158"/>
     <triangle v1="5158" v2="5159" v3="5160"/>
     <triangle v1="5158" v2="5160" v3="5153"/>
     <triangle v1="5153" v2="5160" v3="5154"/>
     <triangle v1="5159" v2="5161" v3="5160"/>
     <triangle v1="5160" v2="5161" v3="5162"/>
     <triangle v1="5160" v2="5162" v3="5154"/>
     <triangle v1="5154" v2="5162" v3="5155"/>
     <triangle v1="5161" v2="5163" v3="5162"/>
     <triangle v1="5162" v2="5163" v3="5164"/>
     <triangle v1="5162" v2="5164" v3="5155"/>
     <triangle v1="5155" v2="5164" v3="5156"/>
     <triangle v1="5163" v2="3230" v3="5164"/>
     <triangle v1="5164" v2="3230" v3="3231"/>
     <triangle v1="5164" v2="3231" v3="5156"/>
     <triangle v1="5156" v2="3231" v3="3257"/>
     <triangle v1="5148" v2="5147" v3="5165"/>
     <triangle v1="1334" v2="5166" v3="5147"/>
     <triangle v1="5166" v2="5165" v3="5147"/>
     <triangle v1="1334" v2="5167" v3="5166"/>
     <triangle v1="1334" v2="5168" v3="5167"/>
     <triangle v1="1334" v2="1355" v3="5168"/>
     <triangle v1="5169" v2="5168" v3="1355"/>
     <triangle v1="5168" v2="5169" v3="5170"/>
     <triangle v1="5167" v2="5170" v3="5171"/>
     <triangle v1="5165" v2="5172" v3="5157"/>
     <triangle v1="5172" v2="5165" v3="5166"/>
     <triangle v1="5170" v2="5167" v3="5168"/>
     <triangle v1="5157" v2="5148" v3="5165"/>
     <triangle v1="5171" v2="5166" v3="5167"/>
     <triangle v1="1355" v2="1358" v3="5169"/>
     <triangle v1="5166" v2="5171" v3="5172"/>
     <triangle v1="5173" v2="5169" v3="1358"/>
     <triangle v1="5169" v2="5173" v3="5174"/>
     <triangle v1="5171" v2="5175" v3="5176"/>
     <triangle v1="5170" v2="5174" v3="5175"/>
     <triangle v1="5175" v2="5171" v3="5170"/>
     <triangle v1="5159" v2="5157" v3="5172"/>
     <triangle v1="5174" v2="5170" v3="5169"/>
     <triangle v1="5176" v2="5172" v3="5171"/>
     <triangle v1="1358" v2="1357" v3="5173"/>
     <triangle v1="5172" v2="5176" v3="5159"/>
     <triangle v1="5177" v2="5175" v3="5178"/>
     <triangle v1="5178" v2="5174" v3="5179"/>
     <triangle v1="1357" v2="5180" v3="5173"/>
     <triangle v1="5173" v2="5179" v3="5174"/>
     <triangle v1="5174" v2="5178" v3="5175"/>
     <triangle v1="5175" v2="5177" v3="5176"/>
     <triangle v1="5179" v2="5173" v3="5180"/>
     <triangle v1="5180" v2="1357" v3="1360"/>
     <triangle v1="5161" v2="5176" v3="5177"/>
     <triangle v1="5176" v2="5161" v3="5159"/>
     <triangle v1="5181" v2="5178" v3="5182"/>
     <triangle v1="5179" v2="5182" v3="5178"/>
     <triangle v1="5182" v2="5179" v3="5183"/>
     <triangle v1="5178" v2="5181" v3="5177"/>
     <triangle v1="5184" v2="1360" v3="1359"/>
     <triangle v1="1360" v2="5184" v3="5180"/>
     <triangle v1="5183" v2="5180" v3="5184"/>
     <triangle v1="5180" v2="5183" v3="5179"/>
     <triangle v1="5163" v2="5177" v3="5181"/>
     <triangle v1="5177" v2="5163" v3="5161"/>
     <triangle v1="1359" v2="1354" v3="5184"/>
     <triangle v1="5184" v2="1354" v3="5183"/>
     <triangle v1="3230" v2="5183" v3="1354"/>
     <triangle v1="5183" v2="3230" v3="5182"/>
     <triangle v1="5182" v2="3230" v3="5181"/>
     <triangle v1="5181" v2="3230" v3="5163"/>
     <triangle v1="5119" v2="1444" v3="1362"/>
     <triangle v1="1362" v2="5136" v3="5138"/>
     <triangle v1="5147" v2="5151" v3="5134"/>
     <triangle v1="5147" v2="5149" v3="5151"/>
     <triangle v1="1362" v2="5138" v3="5119"/>
     <triangle v1="1334" v2="5134" v3="5136"/>
     <triangle v1="1362" v2="1334" v3="5136"/>
     <triangle v1="1334" v2="5147" v3="5134"/>
     <triangle v1="5119" v2="5121" v3="1444"/>
     <triangle v1="1444" v2="5121" v3="5044"/>
     <triangle v1="1444" v2="5044" v3="1446"/>
     <triangle v1="1446" v2="5044" v3="5043"/>
     <triangle v1="1446" v2="5043" v3="1442"/>
     <triangle v1="1442" v2="5043" v3="5118"/>
     <triangle v1="1442" v2="5118" v3="1440"/>
     <triangle v1="1440" v2="5118" v3="5117"/>
     <triangle v1="1440" v2="5117" v3="1439"/>
     <triangle v1="1439" v2="5117" v3="5116"/>
     <triangle v1="1439" v2="5116" v3="1437"/>
     <triangle v1="1437" v2="5116" v3="5115"/>
     <triangle v1="1437" v2="5115" v3="1434"/>
     <triangle v1="1434" v2="5115" v3="1017"/>
     <triangle v1="1434" v2="1017" v3="1432"/>
     <triangle v1="1432" v2="1017" v3="1429"/>
     <triangle v1="1429" v2="1017" v3="5114"/>
     <triangle v1="1429" v2="5114" v3="1427"/>
     <triangle v1="1427" v2="5114" v3="5113"/>
     <triangle v1="1427" v2="5113" v3="1426"/>
     <triangle v1="1426" v2="5113" v3="5112"/>
     <triangle v1="1426" v2="5112" v3="1424"/>
     <triangle v1="1424" v2="5112" v3="5111"/>
     <triangle v1="1424" v2="5111" v3="1421"/>
     <triangle v1="1421" v2="5111" v3="5110"/>
     <triangle v1="1421" v2="5110" v3="1422"/>
     <triangle v1="1422" v2="5110" v3="5041"/>
     <triangle v1="1422" v2="5041" v3="5040"/>
     <triangle v1="5015" v2="1420" v3="5040"/>
     <triangle v1="5040" v2="1420" v3="1422"/>
     <triangle v1="1364" v2="4997" v3="4996"/>
     <triangle v1="4996" v2="4997" v3="4999"/>
     <triangle v1="4996" v2="4999" v3="5001"/>
     <triangle v1="1364" v2="5019" v3="4997"/>
     <triangle v1="1376" v2="5019" v3="1364"/>
     <triangle v1="1376" v2="5017" v3="5019"/>
     <triangle v1="1376" v2="5015" v3="5017"/>
     <triangle v1="5015" v2="1376" v3="1420"/>
     <triangle v1="4969" v2="5130" v3="2096"/>
     <triangle v1="2096" v2="5130" v3="3296"/>
     <triangle v1="5130" v2="4969" v3="3305"/>
     <triangle v1="3305" v2="4969" v3="315"/>
     <triangle v1="2259" v2="2258" v3="2096"/>
     <triangle v1="2096" v2="2258" v3="2094"/>
     <triangle v1="2094" v2="2258" v3="2260"/>
     <triangle v1="2094" v2="2260" v3="536"/>
     <triangle v1="5028" v2="233" v3="3294"/>
     <triangle v1="233" v2="5028" v3="4970"/>
     <triangle v1="4970" v2="5028" v3="3306"/>
     <triangle v1="4970" v2="3306" v3="284"/>
     <triangle v1="1054" v2="233" v3="1039"/>
     <triangle v1="1039" v2="233" v3="235"/>
     <triangle v1="1039" v2="235" v3="1040"/>
     <triangle v1="1040" v2="235" v3="237"/>
     <triangle v1="5185" v2="5186" v3="5187"/>
     <triangle v1="5186" v2="5185" v3="5188"/>
     <triangle v1="5189" v2="5190" v3="5191"/>
     <triangle v1="5192" v2="5191" v3="5190"/>
     <triangle v1="5193" v2="5188" v3="5194"/>
     <triangle v1="5185" v2="5194" v3="5188"/>
     <triangle v1="5195" v2="5193" v3="5196"/>
     <triangle v1="5194" v2="5196" v3="5193"/>
     <triangle v1="5197" v2="5198" v3="5199"/>
     <triangle v1="5199" v2="5200" v3="5197"/>
     <triangle v1="5187" v2="5186" v3="5195"/>
     <triangle v1="5195" v2="5196" v3="5187"/>
     <triangle v1="5201" v2="5202" v3="5203"/>
     <triangle v1="5202" v2="5201" v3="5204"/>
     <triangle v1="5205" v2="5204" v3="5201"/>
     <triangle v1="5204" v2="5205" v3="5206"/>
     <triangle v1="5207" v2="5206" v3="5205"/>
     <triangle v1="5206" v2="5207" v3="5208"/>
     <triangle v1="5209" v2="5208" v3="5207"/>
     <triangle v1="5208" v2="5209" v3="5210"/>
     <triangle v1="5211" v2="5212" v3="5210"/>
     <triangle v1="5210" v2="5209" v3="5211"/>
     <triangle v1="5213" v2="5214" v3="5212"/>
     <triangle v1="5212" v2="5211" v3="5213"/>
     <triangle v1="5215" v2="5216" v3="5214"/>
     <triangle v1="5214" v2="5213" v3="5215"/>
     <triangle v1="5217" v2="5218" v3="5216"/>
     <triangle v1="5216" v2="5215" v3="5217"/>
     <triangle v1="5219" v2="5220" v3="5221"/>
     <triangle v1="5221" v2="5222" v3="5219"/>
     <triangle v1="5223" v2="5224" v3="5225"/>
     <triangle v1="5225" v2="5226" v3="5223"/>
     <triangle v1="5227" v2="5228" v3="5218"/>
     <triangle v1="5218" v2="5217" v3="5227"/>
     <triangle v1="5229" v2="5230" v3="5228"/>
     <triangle v1="5228" v2="5227" v3="5229"/>
     <triangle v1="5231" v2="5232" v3="5230"/>
     <triangle v1="5230" v2="5229" v3="5231"/>
     <triangle v1="5233" v2="5234" v3="5232"/>
     <triangle v1="5232" v2="5231" v3="5233"/>
     <triangle v1="5235" v2="5236" v3="5234"/>
     <triangle v1="5234" v2="5233" v3="5235"/>
     <triangle v1="5237" v2="5236" v3="5238"/>
     <triangle v1="5235" v2="5238" v3="5236"/>
     <triangle v1="5239" v2="5237" v3="5240"/>
     <triangle v1="5238" v2="5240" v3="5237"/>
     <triangle v1="5241" v2="5239" v3="5242"/>
     <triangle v1="5240" v2="5242" v3="5239"/>
     <triangle v1="5243" v2="5241" v3="5244"/>
     <triangle v1="5242" v2="5244" v3="5241"/>
     <triangle v1="5245" v2="5243" v3="5246"/>
     <triangle v1="5244" v2="5246" v3="5243"/>
     <triangle v1="5247" v2="5245" v3="5248"/>
     <triangle v1="5246" v2="5248" v3="5245"/>
     <triangle v1="5249" v2="5247" v3="5250"/>
     <triangle v1="5248" v2="5250" v3="5247"/>
     <triangle v1="5251" v2="5249" v3="5252"/>
     <triangle v1="5250" v2="5252" v3="5249"/>
     <triangle v1="5253" v2="5251" v3="5254"/>
     <triangle v1="5252" v2="5254" v3="5251"/>
     <triangle v1="5255" v2="5253" v3="5256"/>
     <triangle v1="5254" v2="5256" v3="5253"/>
     <triangle v1="5257" v2="5255" v3="5258"/>
     <triangle v1="5256" v2="5258" v3="5255"/>
     <triangle v1="5259" v2="5257" v3="5260"/>
     <triangle v1="5258" v2="5260" v3="5257"/>
     <triangle v1="5261" v2="5259" v3="5262"/>
     <triangle v1="5260" v2="5262" v3="5259"/>
     <triangle v1="5263" v2="5264" v3="5265"/>
     <triangle v1="5266" v2="5265" v3="5264"/>
     <triangle v1="5267" v2="5268" v3="5269"/>
     <triangle v1="5270" v2="5269" v3="5268"/>
     <triangle v1="5271" v2="5272" v3="5273"/>
     <triangle v1="5274" v2="5273" v3="5272"/>
     <triangle v1="5275" v2="5276" v3="5277"/>
     <triangle v1="5278" v2="5277" v3="5276"/>
     <triangle v1="5279" v2="5280" v3="5281"/>
     <triangle v1="5282" v2="5281" v3="5280"/>
     <triangle v1="5283" v2="5284" v3="5285"/>
     <triangle v1="5286" v2="5285" v3="5284"/>
     <triangle v1="5287" v2="5288" v3="5289"/>
     <triangle v1="5290" v2="5289" v3="5288"/>
     <triangle v1="5291" v2="5261" v3="5292"/>
     <triangle v1="5262" v2="5292" v3="5261"/>
     <triangle v1="5293" v2="5291" v3="5294"/>
     <triangle v1="5292" v2="5294" v3="5291"/>
     <triangle v1="5295" v2="5293" v3="5296"/>
     <triangle v1="5294" v2="5296" v3="5293"/>
     <triangle v1="5297" v2="5295" v3="5298"/>
     <triangle v1="5296" v2="5298" v3="5295"/>
     <triangle v1="5299" v2="5297" v3="5300"/>
     <triangle v1="5298" v2="5300" v3="5297"/>
     <triangle v1="5301" v2="5299" v3="5300"/>
     <triangle v1="5299" v2="5301" v3="5302"/>
     <triangle v1="5303" v2="5302" v3="5301"/>
     <triangle v1="5302" v2="5303" v3="5304"/>
     <triangle v1="5305" v2="5304" v3="5303"/>
     <triangle v1="5304" v2="5305" v3="5306"/>
     <triangle v1="5307" v2="5306" v3="5305"/>
     <triangle v1="5306" v2="5307" v3="5308"/>
     <triangle v1="5203" v2="5308" v3="5307"/>
     <triangle v1="5308" v2="5203" v3="5202"/>
     <triangle v1="5267" v2="5309" v3="5268"/>
     <triangle v1="5310" v2="5264" v3="5311"/>
     <triangle v1="5312" v2="5313" v3="5309"/>
     <triangle v1="5314" v2="5309" v3="5313"/>
     <triangle v1="5314" v2="5268" v3="5309"/>
     <triangle v1="5313" v2="5312" v3="5315"/>
     <triangle v1="5316" v2="5317" v3="5312"/>
     <triangle v1="5315" v2="5312" v3="5318"/>
     <triangle v1="5318" v2="5312" v3="5319"/>
     <triangle v1="5320" v2="5317" v3="5321"/>
     <triangle v1="5320" v2="5321" v3="5322"/>
     <triangle v1="5323" v2="5324" v3="5325"/>
     <triangle v1="5326" v2="5327" v3="5328"/>
     <triangle v1="5329" v2="5317" v3="5320"/>
     <triangle v1="5319" v2="5317" v3="5329"/>
     <triangle v1="5319" v2="5312" v3="5317"/>
     <triangle v1="5330" v2="5331" v3="5316"/>
     <triangle v1="5316" v2="5312" v3="5330"/>
     <triangle v1="5331" v2="5332" v3="5333"/>
     <triangle v1="5243" v2="5245" v3="5186"/>
     <triangle v1="5330" v2="5334" v3="5335"/>
     <triangle v1="5330" v2="5335" v3="5336"/>
     <triangle v1="5331" v2="5337" v3="5332"/>
     <triangle v1="5330" v2="5337" v3="5331"/>
     <triangle v1="5330" v2="5336" v3="5337"/>
     <triangle v1="5330" v2="5338" v3="5334"/>
     <triangle v1="5338" v2="5330" v3="5339"/>
     <triangle v1="5339" v2="5330" v3="5340"/>
     <triangle v1="5340" v2="5330" v3="5341"/>
     <triangle v1="5341" v2="5330" v3="5342"/>
     <triangle v1="5342" v2="5330" v3="5343"/>
     <triangle v1="5343" v2="5330" v3="5344"/>
     <triangle v1="5345" v2="5346" v3="5347"/>
     <triangle v1="5344" v2="5330" v3="5348"/>
     <triangle v1="5348" v2="5330" v3="5349"/>
     <triangle v1="5350" v2="5349" v3="5330"/>
     <triangle v1="5310" v2="5311" v3="5349"/>
     <triangle v1="5349" v2="5350" v3="5310"/>
     <triangle v1="5311" v2="5264" v3="5351"/>
     <triangle v1="5263" v2="5352" v3="5264"/>
     <triangle v1="5351" v2="5264" v3="5352"/>
     <triangle v1="5271" v2="5353" v3="5272"/>
     <triangle v1="5199" v2="5287" v3="5354"/>
     <triangle v1="5355" v2="5356" v3="5346"/>
     <triangle v1="5355" v2="5346" v3="5345"/>
     <triangle v1="5357" v2="5272" v3="5358"/>
     <triangle v1="5355" v2="5359" v3="5356"/>
     <triangle v1="5360" v2="5361" v3="5362"/>
     <triangle v1="5326" v2="5363" v3="5327"/>
     <triangle v1="5364" v2="5365" v3="5366"/>
     <triangle v1="5367" v2="5368" v3="5369"/>
     <triangle v1="5370" v2="5363" v3="5326"/>
     <triangle v1="5306" v2="5302" v3="5304"/>
     <triangle v1="5371" v2="5372" v3="5359"/>
     <triangle v1="5373" v2="5371" v3="5353"/>
     <triangle v1="5374" v2="5375" v3="5376"/>
     <triangle v1="5325" v2="5363" v3="5370"/>
     <triangle v1="5355" v2="5363" v3="5324"/>
     <triangle v1="5357" v2="5377" v3="5378"/>
     <triangle v1="5379" v2="5380" v3="5381"/>
     <triangle v1="5382" v2="5366" v3="5365"/>
     <triangle v1="5325" v2="5324" v3="5363"/>
     <triangle v1="5355" v2="5324" v3="5371"/>
     <triangle v1="5383" v2="5324" v3="5323"/>
     <triangle v1="5186" v2="5291" v3="5195"/>
     <triangle v1="5378" v2="5324" v3="5383"/>
     <triangle v1="5371" v2="5359" v3="5355"/>
     <triangle v1="5384" v2="5385" v3="5386"/>
     <triangle v1="5324" v2="5378" v3="5377"/>
     <triangle v1="5371" v2="5387" v3="5372"/>
     <triangle v1="5358" v2="5353" v3="5371"/>
     <triangle v1="5358" v2="5272" v3="5353"/>
     <triangle v1="5357" v2="5358" v3="5377"/>
     <triangle v1="5382" v2="5365" v3="5388"/>
     <triangle v1="5371" v2="5373" v3="5387"/>
     <triangle v1="5384" v2="5389" v3="5385"/>
     <triangle v1="5390" v2="5275" v3="5362"/>
     <triangle v1="5361" v2="5360" v3="5391"/>
     <triangle v1="5275" v2="5390" v3="5276"/>
     <triangle v1="5392" v2="5361" v3="5393"/>
     <triangle v1="5384" v2="5394" v3="5389"/>
     <triangle v1="5384" v2="5395" v3="5394"/>
     <triangle v1="5384" v2="5380" v3="5395"/>
     <triangle v1="5361" v2="5392" v3="5396"/>
     <triangle v1="5384" v2="5381" v3="5380"/>
     <triangle v1="5364" v2="5397" v3="5365"/>
     <triangle v1="5398" v2="5399" v3="5400"/>
     <triangle v1="5362" v2="5396" v3="5390"/>
     <triangle v1="5390" v2="5380" v3="5379"/>
     <triangle v1="5396" v2="5362" v3="5361"/>
     <triangle v1="5380" v2="5390" v3="5396"/>
     <triangle v1="5367" v2="5369" v3="5375"/>
     <triangle v1="5401" v2="5365" v3="5397"/>
     <triangle v1="5402" v2="5403" v3="5404"/>
     <triangle v1="5400" v2="5405" v3="5398"/>
     <triangle v1="5404" v2="5406" v3="5402"/>
     <triangle v1="5407" v2="5367" v3="5408"/>
     <triangle v1="5409" v2="5410" v3="5411"/>
     <triangle v1="5412" v2="5413" v3="5414"/>
     <triangle v1="5374" v2="5415" v3="5416"/>
     <triangle v1="5416" v2="5415" v3="5417"/>
     <triangle v1="5374" v2="5376" v3="5415"/>
     <triangle v1="5367" v2="5375" v3="5374"/>
     <triangle v1="5374" v2="5408" v3="5367"/>
     <triangle v1="5402" v2="5418" v3="5367"/>
     <triangle v1="5367" v2="5418" v3="5368"/>
     <triangle v1="5419" v2="5420" v3="5221"/>
     <triangle v1="5418" v2="5402" v3="5421"/>
     <triangle v1="5421" v2="5402" v3="5422"/>
     <triangle v1="5422" v2="5402" v3="5423"/>
     <triangle v1="5423" v2="5402" v3="5424"/>
     <triangle v1="5425" v2="5406" v3="5426"/>
     <triangle v1="5425" v2="5426" v3="5427"/>
     <triangle v1="5404" v2="5403" v3="5428"/>
     <triangle v1="5429" v2="5406" v3="5425"/>
     <triangle v1="5424" v2="5406" v3="5429"/>
     <triangle v1="5424" v2="5402" v3="5406"/>
     <triangle v1="5403" v2="5430" v3="5431"/>
     <triangle v1="5432" v2="5428" v3="5403"/>
     <triangle v1="5430" v2="5279" v3="5433"/>
     <triangle v1="5403" v2="5431" v3="5434"/>
     <triangle v1="5403" v2="5434" v3="5432"/>
     <triangle v1="5403" v2="5435" v3="5430"/>
     <triangle v1="5280" v2="5430" v3="5435"/>
     <triangle v1="5279" v2="5430" v3="5280"/>
     <triangle v1="5436" v2="5437" v3="5438"/>
     <triangle v1="5283" v2="5439" v3="5284"/>
     <triangle v1="5440" v2="5441" v3="5442"/>
     <triangle v1="5443" v2="5444" v3="5437"/>
     <triangle v1="5438" v2="5437" v3="5444"/>
     <triangle v1="5442" v2="5437" v3="5436"/>
     <triangle v1="5437" v2="5442" v3="5441"/>
     <triangle v1="5412" v2="5445" v3="5413"/>
     <triangle v1="5446" v2="5441" v3="5440"/>
     <triangle v1="5441" v2="5446" v3="5447"/>
     <triangle v1="5411" v2="5447" v3="5446"/>
     <triangle v1="5412" v2="5414" v3="5448"/>
     <triangle v1="5447" v2="5411" v3="5449"/>
     <triangle v1="5449" v2="5411" v3="5450"/>
     <triangle v1="5199" v2="5354" v3="5451"/>
     <triangle v1="5452" v2="5453" v3="5454"/>
     <triangle v1="5450" v2="5410" v3="5455"/>
     <triangle v1="5450" v2="5455" v3="5456"/>
     <triangle v1="5450" v2="5411" v3="5410"/>
     <triangle v1="5457" v2="5458" v3="5459"/>
     <triangle v1="5409" v2="5458" v3="5457"/>
     <triangle v1="5409" v2="5411" v3="5460"/>
     <triangle v1="5461" v2="5462" v3="5198"/>
     <triangle v1="5190" v2="5463" v3="5452"/>
     <triangle v1="5460" v2="5458" v3="5409"/>
     <triangle v1="5460" v2="5464" v3="5458"/>
     <triangle v1="5460" v2="5465" v3="5464"/>
     <triangle v1="5465" v2="5460" v3="5466"/>
     <triangle v1="5466" v2="5467" v3="5465"/>
     <triangle v1="5467" v2="5466" v3="5468"/>
     <triangle v1="5190" v2="5469" v3="5463"/>
     <triangle v1="5467" v2="5468" v3="5470"/>
     <triangle v1="5467" v2="5470" v3="5471"/>
     <triangle v1="5471" v2="5472" v3="5467"/>
     <triangle v1="5472" v2="5471" v3="5473"/>
     <triangle v1="5472" v2="5473" v3="5474"/>
     <triangle v1="5472" v2="5474" v3="5475"/>
     <triangle v1="5399" v2="5398" v3="5476"/>
     <triangle v1="5475" v2="5220" v3="5472"/>
     <triangle v1="5220" v2="5475" v3="5477"/>
     <triangle v1="5220" v2="5477" v3="5221"/>
     <triangle v1="5419" v2="5221" v3="5477"/>
     <triangle v1="5478" v2="5443" v3="5405"/>
     <triangle v1="5444" v2="5443" v3="5479"/>
     <triangle v1="5479" v2="5443" v3="5478"/>
     <triangle v1="5405" v2="5400" v3="5478"/>
     <triangle v1="5480" v2="5221" v3="5420"/>
     <triangle v1="5476" v2="5481" v3="5399"/>
     <triangle v1="5439" v2="5482" v3="5481"/>
     <triangle v1="5481" v2="5476" v3="5439"/>
     <triangle v1="5283" v2="5419" v3="5482"/>
     <triangle v1="5283" v2="5482" v3="5439"/>
     <triangle v1="5283" v2="5420" v3="5419"/>
     <triangle v1="5198" v2="5287" v3="5199"/>
     <triangle v1="5412" v2="5451" v3="5445"/>
     <triangle v1="5287" v2="5198" v3="5288"/>
     <triangle v1="5483" v2="5198" v3="5484"/>
     <triangle v1="5288" v2="5198" v3="5483"/>
     <triangle v1="5484" v2="5198" v3="5485"/>
     <triangle v1="5484" v2="5485" v3="5486"/>
     <triangle v1="5486" v2="5485" v3="5487"/>
     <triangle v1="5487" v2="5485" v3="5488"/>
     <triangle v1="5488" v2="5485" v3="5489"/>
     <triangle v1="5485" v2="5198" v3="5462"/>
     <triangle v1="5189" v2="5225" v3="5190"/>
     <triangle v1="5190" v2="5452" v3="5461"/>
     <triangle v1="5452" v2="5490" v3="5491"/>
     <triangle v1="5452" v2="5454" v3="5490"/>
     <triangle v1="5461" v2="5198" v3="5190"/>
     <triangle v1="5452" v2="5463" v3="5453"/>
     <triangle v1="5190" v2="5224" v3="5469"/>
     <triangle v1="5306" v2="5299" v3="5302"/>
     <triangle v1="5492" v2="5493" v3="5494"/>
     <triangle v1="5224" v2="5190" v3="5225"/>
     <triangle v1="5225" v2="5189" v3="5495"/>
     <triangle v1="5492" v2="5189" v3="5493"/>
     <triangle v1="5494" v2="5493" v3="5496"/>
     <triangle v1="5496" v2="5493" v3="5497"/>
     <triangle v1="5497" v2="5493" v3="5498"/>
     <triangle v1="5495" v2="5189" v3="5492"/>
     <triangle v1="5493" v2="5189" v3="5499"/>
     <triangle v1="5199" v2="5451" v3="5412"/>
     <triangle v1="5199" v2="5412" v3="5500"/>
     <triangle v1="5500" v2="5189" v3="5199"/>
     <triangle v1="5500" v2="5499" v3="5189"/>
     <triangle v1="5195" v2="5291" v3="5293"/>
     <triangle v1="5195" v2="5293" v3="5295"/>
     <triangle v1="5306" v2="5297" v3="5299"/>
     <triangle v1="5291" v2="5186" v3="5261"/>
     <triangle v1="5306" v2="5295" v3="5297"/>
     <triangle v1="5259" v2="5186" v3="5257"/>
     <triangle v1="5261" v2="5186" v3="5259"/>
     <triangle v1="5257" v2="5186" v3="5247"/>
     <triangle v1="5257" v2="5247" v3="5255"/>
     <triangle v1="5255" v2="5247" v3="5253"/>
     <triangle v1="5253" v2="5247" v3="5251"/>
     <triangle v1="5251" v2="5247" v3="5249"/>
     <triangle v1="5241" v2="5234" v3="5236"/>
     <triangle v1="5247" v2="5186" v3="5245"/>
     <triangle v1="5243" v2="5186" v3="5188"/>
     <triangle v1="5241" v2="5237" v3="5239"/>
     <triangle v1="5241" v2="5236" v3="5237"/>
     <triangle v1="5193" v2="5218" v3="5188"/>
     <triangle v1="5188" v2="5228" v3="5230"/>
     <triangle v1="5241" v2="5232" v3="5234"/>
     <triangle v1="5188" v2="5241" v3="5243"/>
     <triangle v1="5188" v2="5230" v3="5232"/>
     <triangle v1="5188" v2="5232" v3="5241"/>
     <triangle v1="5228" v2="5188" v3="5218"/>
     <triangle v1="5218" v2="5193" v3="5216"/>
     <triangle v1="5214" v2="5204" v3="5212"/>
     <triangle v1="5214" v2="5193" v3="5204"/>
     <triangle v1="5212" v2="5204" v3="5210"/>
     <triangle v1="5210" v2="5204" v3="5208"/>
     <triangle v1="5208" v2="5204" v3="5206"/>
     <triangle v1="5216" v2="5193" v3="5214"/>
     <triangle v1="5204" v2="5193" v3="5202"/>
     <triangle v1="5195" v2="5295" v3="5306"/>
     <triangle v1="5195" v2="5306" v3="5308"/>
     <triangle v1="5308" v2="5193" v3="5195"/>
     <triangle v1="5308" v2="5202" v3="5193"/>
     <triangle v1="5192" v2="5198" v3="5197"/>
     <triangle v1="5198" v2="5192" v3="5190"/>
     <triangle v1="5199" v2="5189" v3="5200"/>
     <triangle v1="5191" v2="5200" v3="5189"/>
     <triangle v1="5501" v2="5499" v3="5502"/>
     <triangle v1="5499" v2="5501" v3="5493"/>
     <triangle v1="5503" v2="5493" v3="5501"/>
     <triangle v1="5493" v2="5503" v3="5498"/>
     <triangle v1="5504" v2="5498" v3="5503"/>
     <triangle v1="5498" v2="5504" v3="5497"/>
     <triangle v1="5505" v2="5497" v3="5504"/>
     <triangle v1="5497" v2="5505" v3="5496"/>
     <triangle v1="5506" v2="5494" v3="5496"/>
     <triangle v1="5496" v2="5505" v3="5506"/>
     <triangle v1="5507" v2="5492" v3="5494"/>
     <triangle v1="5494" v2="5506" v3="5507"/>
     <triangle v1="5508" v2="5495" v3="5492"/>
     <triangle v1="5492" v2="5507" v3="5508"/>
     <triangle v1="5226" v2="5225" v3="5495"/>
     <triangle v1="5495" v2="5508" v3="5226"/>
     <triangle v1="5509" v2="5469" v3="5224"/>
     <triangle v1="5224" v2="5223" v3="5509"/>
     <triangle v1="5510" v2="5463" v3="5469"/>
     <triangle v1="5469" v2="5509" v3="5510"/>
     <triangle v1="5511" v2="5453" v3="5463"/>
     <triangle v1="5463" v2="5510" v3="5511"/>
     <triangle v1="5512" v2="5454" v3="5453"/>
     <triangle v1="5453" v2="5511" v3="5512"/>
     <triangle v1="5490" v2="5454" v3="5513"/>
     <triangle v1="5512" v2="5513" v3="5454"/>
     <triangle v1="5491" v2="5490" v3="5514"/>
     <triangle v1="5513" v2="5514" v3="5490"/>
     <triangle v1="5452" v2="5491" v3="5515"/>
     <triangle v1="5514" v2="5515" v3="5491"/>
     <triangle v1="5461" v2="5452" v3="5516"/>
     <triangle v1="5515" v2="5516" v3="5452"/>
     <triangle v1="5462" v2="5461" v3="5517"/>
     <triangle v1="5516" v2="5517" v3="5461"/>
     <triangle v1="5485" v2="5462" v3="5518"/>
     <triangle v1="5517" v2="5518" v3="5462"/>
     <triangle v1="5489" v2="5485" v3="5519"/>
     <triangle v1="5518" v2="5519" v3="5485"/>
     <triangle v1="5488" v2="5489" v3="5520"/>
     <triangle v1="5519" v2="5520" v3="5489"/>
     <triangle v1="5487" v2="5488" v3="5521"/>
     <triangle v1="5520" v2="5521" v3="5488"/>
     <triangle v1="5486" v2="5487" v3="5522"/>
     <triangle v1="5521" v2="5522" v3="5487"/>
     <triangle v1="5484" v2="5486" v3="5523"/>
     <triangle v1="5522" v2="5523" v3="5486"/>
     <triangle v1="5483" v2="5484" v3="5524"/>
     <triangle v1="5523" v2="5524" v3="5484"/>
     <triangle v1="5288" v2="5483" v3="5290"/>
     <triangle v1="5524" v2="5290" v3="5483"/>
     <triangle v1="5354" v2="5287" v3="5525"/>
     <triangle v1="5289" v2="5525" v3="5287"/>
     <triangle v1="5451" v2="5354" v3="5526"/>
     <triangle v1="5525" v2="5526" v3="5354"/>
     <triangle v1="5445" v2="5451" v3="5527"/>
     <triangle v1="5526" v2="5527" v3="5451"/>
     <triangle v1="5413" v2="5445" v3="5528"/>
     <triangle v1="5527" v2="5528" v3="5445"/>
     <triangle v1="5529" v2="5413" v3="5528"/>
     <triangle v1="5413" v2="5529" v3="5414"/>
     <triangle v1="5530" v2="5414" v3="5529"/>
     <triangle v1="5414" v2="5530" v3="5448"/>
     <triangle v1="5531" v2="5448" v3="5530"/>
     <triangle v1="5448" v2="5531" v3="5412"/>
     <triangle v1="5532" v2="5412" v3="5531"/>
     <triangle v1="5412" v2="5532" v3="5500"/>
     <triangle v1="5502" v2="5500" v3="5532"/>
     <triangle v1="5500" v2="5502" v3="5499"/>
     <triangle v1="5533" v2="5479" v3="5478"/>
     <triangle v1="5478" v2="5534" v3="5533"/>
     <triangle v1="5535" v2="5444" v3="5479"/>
     <triangle v1="5479" v2="5533" v3="5535"/>
     <triangle v1="5536" v2="5438" v3="5444"/>
     <triangle v1="5444" v2="5535" v3="5536"/>
     <triangle v1="5537" v2="5436" v3="5438"/>
     <triangle v1="5438" v2="5536" v3="5537"/>
     <triangle v1="5538" v2="5436" v3="5537"/>
     <triangle v1="5436" v2="5538" v3="5442"/>
     <triangle v1="5539" v2="5442" v3="5538"/>
     <triangle v1="5442" v2="5539" v3="5440"/>
     <triangle v1="5540" v2="5440" v3="5539"/>
     <triangle v1="5440" v2="5540" v3="5446"/>
     <triangle v1="5541" v2="5446" v3="5540"/>
     <triangle v1="5446" v2="5541" v3="5411"/>
     <triangle v1="5542" v2="5411" v3="5541"/>
     <triangle v1="5411" v2="5542" v3="5460"/>
     <triangle v1="5543" v2="5460" v3="5542"/>
     <triangle v1="5460" v2="5543" v3="5466"/>
     <triangle v1="5544" v2="5466" v3="5543"/>
     <triangle v1="5466" v2="5544" v3="5468"/>
     <triangle v1="5545" v2="5468" v3="5544"/>
     <triangle v1="5468" v2="5545" v3="5470"/>
     <triangle v1="5546" v2="5470" v3="5545"/>
     <triangle v1="5470" v2="5546" v3="5471"/>
     <triangle v1="5473" v2="5471" v3="5547"/>
     <triangle v1="5546" v2="5547" v3="5471"/>
     <triangle v1="5474" v2="5473" v3="5548"/>
     <triangle v1="5547" v2="5548" v3="5473"/>
     <triangle v1="5475" v2="5474" v3="5549"/>
     <triangle v1="5548" v2="5549" v3="5474"/>
     <triangle v1="5477" v2="5475" v3="5550"/>
     <triangle v1="5549" v2="5550" v3="5475"/>
     <triangle v1="5419" v2="5477" v3="5551"/>
     <triangle v1="5550" v2="5551" v3="5477"/>
     <triangle v1="5482" v2="5419" v3="5552"/>
     <triangle v1="5221" v2="5480" v3="5222"/>
     <triangle v1="5284" v2="5439" v3="5286"/>
     <triangle v1="5553" v2="5286" v3="5439"/>
     <triangle v1="5554" v2="5222" v3="5480"/>
     <triangle v1="5551" v2="5552" v3="5419"/>
     <triangle v1="5555" v2="5481" v3="5482"/>
     <triangle v1="5482" v2="5552" v3="5555"/>
     <triangle v1="5556" v2="5399" v3="5481"/>
     <triangle v1="5481" v2="5555" v3="5556"/>
     <triangle v1="5557" v2="5400" v3="5399"/>
     <triangle v1="5399" v2="5556" v3="5557"/>
     <triangle v1="5534" v2="5478" v3="5400"/>
     <triangle v1="5400" v2="5557" v3="5534"/>
     <triangle v1="5558" v2="5384" v3="5386"/>
     <triangle v1="5386" v2="5559" v3="5558"/>
     <triangle v1="5560" v2="5418" v3="5421"/>
     <triangle v1="5421" v2="5561" v3="5560"/>
     <triangle v1="5554" v2="5480" v3="5420"/>
     <triangle v1="5420" v2="5562" v3="5554"/>
     <triangle v1="5563" v2="5472" v3="5220"/>
     <triangle v1="5220" v2="5219" v3="5563"/>
     <triangle v1="5564" v2="5467" v3="5472"/>
     <triangle v1="5472" v2="5563" v3="5564"/>
     <triangle v1="5565" v2="5465" v3="5467"/>
     <triangle v1="5467" v2="5564" v3="5565"/>
     <triangle v1="5566" v2="5464" v3="5465"/>
     <triangle v1="5465" v2="5565" v3="5566"/>
     <triangle v1="5458" v2="5464" v3="5567"/>
     <triangle v1="5566" v2="5567" v3="5464"/>
     <triangle v1="5459" v2="5458" v3="5568"/>
     <triangle v1="5567" v2="5568" v3="5458"/>
     <triangle v1="5457" v2="5459" v3="5569"/>
     <triangle v1="5568" v2="5569" v3="5459"/>
     <triangle v1="5409" v2="5457" v3="5570"/>
     <triangle v1="5569" v2="5570" v3="5457"/>
     <triangle v1="5410" v2="5409" v3="5571"/>
     <triangle v1="5570" v2="5571" v3="5409"/>
     <triangle v1="5455" v2="5410" v3="5572"/>
     <triangle v1="5571" v2="5572" v3="5410"/>
     <triangle v1="5456" v2="5455" v3="5573"/>
     <triangle v1="5572" v2="5573" v3="5455"/>
     <triangle v1="5450" v2="5456" v3="5574"/>
     <triangle v1="5573" v2="5574" v3="5456"/>
     <triangle v1="5449" v2="5450" v3="5575"/>
     <triangle v1="5574" v2="5575" v3="5450"/>
     <triangle v1="5447" v2="5449" v3="5576"/>
     <triangle v1="5575" v2="5576" v3="5449"/>
     <triangle v1="5441" v2="5447" v3="5577"/>
     <triangle v1="5576" v2="5577" v3="5447"/>
     <triangle v1="5437" v2="5441" v3="5578"/>
     <triangle v1="5577" v2="5578" v3="5441"/>
     <triangle v1="5443" v2="5437" v3="5579"/>
     <triangle v1="5578" v2="5579" v3="5437"/>
     <triangle v1="5405" v2="5443" v3="5580"/>
     <triangle v1="5579" v2="5580" v3="5443"/>
     <triangle v1="5398" v2="5405" v3="5581"/>
     <triangle v1="5580" v2="5581" v3="5405"/>
     <triangle v1="5476" v2="5398" v3="5582"/>
     <triangle v1="5581" v2="5582" v3="5398"/>
     <triangle v1="5439" v2="5476" v3="5553"/>
     <triangle v1="5582" v2="5553" v3="5476"/>
     <triangle v1="5562" v2="5283" v3="5285"/>
     <triangle v1="5283" v2="5562" v3="5420"/>
     <triangle v1="5583" v2="5430" v3="5433"/>
     <triangle v1="5433" v2="5584" v3="5583"/>
     <triangle v1="5585" v2="5430" v3="5583"/>
     <triangle v1="5430" v2="5585" v3="5431"/>
     <triangle v1="5586" v2="5431" v3="5585"/>
     <triangle v1="5431" v2="5586" v3="5434"/>
     <triangle v1="5587" v2="5434" v3="5586"/>
     <triangle v1="5434" v2="5587" v3="5432"/>
     <triangle v1="5588" v2="5432" v3="5587"/>
     <triangle v1="5432" v2="5588" v3="5428"/>
     <triangle v1="5589" v2="5428" v3="5588"/>
     <triangle v1="5428" v2="5589" v3="5404"/>
     <triangle v1="5590" v2="5404" v3="5589"/>
     <triangle v1="5404" v2="5590" v3="5406"/>
     <triangle v1="5591" v2="5406" v3="5590"/>
     <triangle v1="5406" v2="5591" v3="5426"/>
     <triangle v1="5592" v2="5426" v3="5591"/>
     <triangle v1="5426" v2="5592" v3="5427"/>
     <triangle v1="5593" v2="5427" v3="5592"/>
     <triangle v1="5427" v2="5593" v3="5425"/>
     <triangle v1="5594" v2="5425" v3="5593"/>
     <triangle v1="5425" v2="5594" v3="5429"/>
     <triangle v1="5595" v2="5424" v3="5429"/>
     <triangle v1="5429" v2="5594" v3="5595"/>
     <triangle v1="5596" v2="5423" v3="5424"/>
     <triangle v1="5424" v2="5595" v3="5596"/>
     <triangle v1="5597" v2="5422" v3="5423"/>
     <triangle v1="5423" v2="5596" v3="5597"/>
     <triangle v1="5561" v2="5421" v3="5422"/>
     <triangle v1="5422" v2="5597" v3="5561"/>
     <triangle v1="5598" v2="5368" v3="5418"/>
     <triangle v1="5418" v2="5560" v3="5598"/>
     <triangle v1="5599" v2="5369" v3="5368"/>
     <triangle v1="5368" v2="5598" v3="5599"/>
     <triangle v1="5600" v2="5375" v3="5369"/>
     <triangle v1="5369" v2="5599" v3="5600"/>
     <triangle v1="5601" v2="5376" v3="5375"/>
     <triangle v1="5375" v2="5600" v3="5601"/>
     <triangle v1="5415" v2="5376" v3="5602"/>
     <triangle v1="5601" v2="5602" v3="5376"/>
     <triangle v1="5417" v2="5415" v3="5603"/>
     <triangle v1="5602" v2="5603" v3="5415"/>
     <triangle v1="5416" v2="5417" v3="5604"/>
     <triangle v1="5603" v2="5604" v3="5417"/>
     <triangle v1="5374" v2="5416" v3="5605"/>
     <triangle v1="5604" v2="5605" v3="5416"/>
     <triangle v1="5408" v2="5374" v3="5606"/>
     <triangle v1="5605" v2="5606" v3="5374"/>
     <triangle v1="5407" v2="5408" v3="5607"/>
     <triangle v1="5606" v2="5607" v3="5408"/>
     <triangle v1="5608" v2="5407" v3="5607"/>
     <triangle v1="5407" v2="5608" v3="5367"/>
     <triangle v1="5402" v2="5367" v3="5609"/>
     <triangle v1="5608" v2="5609" v3="5367"/>
     <triangle v1="5403" v2="5402" v3="5610"/>
     <triangle v1="5609" v2="5610" v3="5402"/>
     <triangle v1="5435" v2="5403" v3="5611"/>
     <triangle v1="5610" v2="5611" v3="5403"/>
     <triangle v1="5280" v2="5435" v3="5282"/>
     <triangle v1="5611" v2="5282" v3="5435"/>
     <triangle v1="5584" v2="5279" v3="5281"/>
     <triangle v1="5279" v2="5584" v3="5433"/>
     <triangle v1="5365" v2="5401" v3="5612"/>
     <triangle v1="5613" v2="5612" v3="5401"/>
     <triangle v1="5614" v2="5365" v3="5612"/>
     <triangle v1="5365" v2="5614" v3="5388"/>
     <triangle v1="5613" v2="5401" v3="5397"/>
     <triangle v1="5397" v2="5615" v3="5613"/>
     <triangle v1="5616" v2="5382" v3="5388"/>
     <triangle v1="5388" v2="5614" v3="5616"/>
     <triangle v1="5366" v2="5382" v3="5617"/>
     <triangle v1="5616" v2="5617" v3="5382"/>
     <triangle v1="5364" v2="5366" v3="5618"/>
     <triangle v1="5617" v2="5618" v3="5366"/>
     <triangle v1="5615" v2="5364" v3="5618"/>
     <triangle v1="5364" v2="5615" v3="5397"/>
     <triangle v1="5619" v2="5380" v3="5396"/>
     <triangle v1="5396" v2="5620" v3="5619"/>
     <triangle v1="5621" v2="5361" v3="5391"/>
     <triangle v1="5391" v2="5622" v3="5621"/>
     <triangle v1="5623" v2="5361" v3="5621"/>
     <triangle v1="5361" v2="5623" v3="5393"/>
     <triangle v1="5624" v2="5392" v3="5393"/>
     <triangle v1="5393" v2="5623" v3="5624"/>
     <triangle v1="5396" v2="5392" v3="5620"/>
     <triangle v1="5276" v2="5390" v3="5278"/>
     <triangle v1="5625" v2="5278" v3="5390"/>
     <triangle v1="5624" v2="5620" v3="5392"/>
     <triangle v1="5626" v2="5380" v3="5619"/>
     <triangle v1="5380" v2="5626" v3="5395"/>
     <triangle v1="5389" v2="5559" v3="5385"/>
     <triangle v1="5385" v2="5559" v3="5386"/>
     <triangle v1="5559" v2="5389" v3="5626"/>
     <triangle v1="5395" v2="5626" v3="5394"/>
     <triangle v1="5394" v2="5626" v3="5389"/>
     <triangle v1="5381" v2="5384" v3="5627"/>
     <triangle v1="5558" v2="5627" v3="5384"/>
     <triangle v1="5379" v2="5381" v3="5628"/>
     <triangle v1="5627" v2="5628" v3="5381"/>
     <triangle v1="5360" v2="5362" v3="5629"/>
     <triangle v1="5630" v2="5629" v3="5362"/>
     <triangle v1="5390" v2="5379" v3="5625"/>
     <triangle v1="5628" v2="5625" v3="5379"/>
     <triangle v1="5630" v2="5275" v3="5277"/>
     <triangle v1="5275" v2="5630" v3="5362"/>
     <triangle v1="5622" v2="5360" v3="5629"/>
     <triangle v1="5360" v2="5622" v3="5391"/>
     <triangle v1="5631" v2="5271" v3="5273"/>
     <triangle v1="5271" v2="5631" v3="5353"/>
     <triangle v1="5632" v2="5358" v3="5633"/>
     <triangle v1="5358" v2="5632" v3="5377"/>
     <triangle v1="5312" v2="5309" v3="5634"/>
     <triangle v1="5635" v2="5634" v3="5309"/>
     <triangle v1="5324" v2="5377" v3="5636"/>
     <triangle v1="5632" v2="5636" v3="5377"/>
     <triangle v1="5371" v2="5324" v3="5637"/>
     <triangle v1="5636" v2="5637" v3="5324"/>
     <triangle v1="5633" v2="5358" v3="5371"/>
     <triangle v1="5371" v2="5637" v3="5633"/>
     <triangle v1="5638" v2="5363" v3="5639"/>
     <triangle v1="5363" v2="5638" v3="5327"/>
     <triangle v1="5640" v2="5327" v3="5638"/>
     <triangle v1="5327" v2="5640" v3="5328"/>
     <triangle v1="5641" v2="5328" v3="5640"/>
     <triangle v1="5328" v2="5641" v3="5326"/>
     <triangle v1="5642" v2="5326" v3="5641"/>
     <triangle v1="5326" v2="5642" v3="5370"/>
     <triangle v1="5643" v2="5325" v3="5370"/>
     <triangle v1="5370" v2="5642" v3="5643"/>
     <triangle v1="5644" v2="5323" v3="5325"/>
     <triangle v1="5325" v2="5643" v3="5644"/>
     <triangle v1="5645" v2="5383" v3="5323"/>
     <triangle v1="5323" v2="5644" v3="5645"/>
     <triangle v1="5646" v2="5378" v3="5383"/>
     <triangle v1="5383" v2="5645" v3="5646"/>
     <triangle v1="5647" v2="5314" v3="5313"/>
     <triangle v1="5313" v2="5648" v3="5647"/>
     <triangle v1="5649" v2="5357" v3="5378"/>
     <triangle v1="5378" v2="5646" v3="5649"/>
     <triangle v1="5272" v2="5357" v3="5274"/>
     <triangle v1="5649" v2="5274" v3="5357"/>
     <triangle v1="5373" v2="5353" v3="5650"/>
     <triangle v1="5631" v2="5650" v3="5353"/>
     <triangle v1="5387" v2="5373" v3="5651"/>
     <triangle v1="5650" v2="5651" v3="5373"/>
     <triangle v1="5372" v2="5387" v3="5652"/>
     <triangle v1="5651" v2="5652" v3="5387"/>
     <triangle v1="5359" v2="5372" v3="5653"/>
     <triangle v1="5652" v2="5653" v3="5372"/>
     <triangle v1="5356" v2="5359" v3="5654"/>
     <triangle v1="5653" v2="5654" v3="5359"/>
     <triangle v1="5655" v2="5356" v3="5654"/>
     <triangle v1="5356" v2="5655" v3="5346"/>
     <triangle v1="5656" v2="5346" v3="5655"/>
     <triangle v1="5346" v2="5656" v3="5347"/>
     <triangle v1="5657" v2="5347" v3="5656"/>
     <triangle v1="5347" v2="5657" v3="5345"/>
     <triangle v1="5658" v2="5345" v3="5657"/>
     <triangle v1="5345" v2="5658" v3="5355"/>
     <triangle v1="5639" v2="5355" v3="5658"/>
     <triangle v1="5355" v2="5639" v3="5363"/>
     <triangle v1="5344" v2="5348" v3="5659"/>
     <triangle v1="5660" v2="5661" v3="5349"/>
     <triangle v1="5348" v2="5349" v3="5661"/>
     <triangle v1="5661" v2="5659" v3="5348"/>
     <triangle v1="5343" v2="5344" v3="5662"/>
     <triangle v1="5659" v2="5662" v3="5344"/>
     <triangle v1="5342" v2="5343" v3="5663"/>
     <triangle v1="5662" v2="5663" v3="5343"/>
     <triangle v1="5341" v2="5342" v3="5664"/>
     <triangle v1="5664" v2="5342" v3="5665"/>
     <triangle v1="5663" v2="5665" v3="5342"/>
     <triangle v1="5340" v2="5341" v3="5666"/>
     <triangle v1="5664" v2="5666" v3="5341"/>
     <triangle v1="5338" v2="5339" v3="5667"/>
     <triangle v1="5339" v2="5340" v3="5668"/>
     <triangle v1="5668" v2="5667" v3="5339"/>
     <triangle v1="5666" v2="5668" v3="5340"/>
     <triangle v1="5334" v2="5338" v3="5669"/>
     <triangle v1="5667" v2="5669" v3="5338"/>
     <triangle v1="5335" v2="5334" v3="5670"/>
     <triangle v1="5669" v2="5670" v3="5334"/>
     <triangle v1="5336" v2="5335" v3="5671"/>
     <triangle v1="5670" v2="5671" v3="5335"/>
     <triangle v1="5337" v2="5336" v3="5672"/>
     <triangle v1="5671" v2="5672" v3="5336"/>
     <triangle v1="5332" v2="5337" v3="5673"/>
     <triangle v1="5672" v2="5673" v3="5337"/>
     <triangle v1="5674" v2="5332" v3="5673"/>
     <triangle v1="5332" v2="5674" v3="5333"/>
     <triangle v1="5675" v2="5333" v3="5674"/>
     <triangle v1="5333" v2="5675" v3="5331"/>
     <triangle v1="5676" v2="5331" v3="5675"/>
     <triangle v1="5331" v2="5676" v3="5316"/>
     <triangle v1="5677" v2="5316" v3="5676"/>
     <triangle v1="5316" v2="5677" v3="5317"/>
     <triangle v1="5678" v2="5317" v3="5677"/>
     <triangle v1="5317" v2="5678" v3="5321"/>
     <triangle v1="5679" v2="5321" v3="5678"/>
     <triangle v1="5321" v2="5679" v3="5322"/>
     <triangle v1="5680" v2="5322" v3="5679"/>
     <triangle v1="5322" v2="5680" v3="5320"/>
     <triangle v1="5681" v2="5320" v3="5680"/>
     <triangle v1="5320" v2="5681" v3="5329"/>
     <triangle v1="5682" v2="5319" v3="5329"/>
     <triangle v1="5329" v2="5681" v3="5682"/>
     <triangle v1="5683" v2="5318" v3="5319"/>
     <triangle v1="5319" v2="5682" v3="5683"/>
     <triangle v1="5684" v2="5315" v3="5318"/>
     <triangle v1="5318" v2="5683" v3="5684"/>
     <triangle v1="5648" v2="5313" v3="5315"/>
     <triangle v1="5315" v2="5684" v3="5648"/>
     <triangle v1="5268" v2="5314" v3="5270"/>
     <triangle v1="5647" v2="5270" v3="5314"/>
     <triangle v1="5635" v2="5267" v3="5269"/>
     <triangle v1="5267" v2="5635" v3="5309"/>
     <triangle v1="5330" v2="5312" v3="5685"/>
     <triangle v1="5634" v2="5685" v3="5312"/>
     <triangle v1="5686" v2="5350" v3="5330"/>
     <triangle v1="5330" v2="5685" v3="5686"/>
     <triangle v1="5310" v2="5350" v3="5687"/>
     <triangle v1="5686" v2="5687" v3="5350"/>
     <triangle v1="5264" v2="5310" v3="5266"/>
     <triangle v1="5687" v2="5266" v3="5310"/>
     <triangle v1="5688" v2="5263" v3="5265"/>
     <triangle v1="5263" v2="5688" v3="5352"/>
     <triangle v1="5689" v2="5352" v3="5688"/>
     <triangle v1="5352" v2="5689" v3="5351"/>
     <triangle v1="5690" v2="5351" v3="5689"/>
     <triangle v1="5351" v2="5690" v3="5311"/>
     <triangle v1="5660" v2="5311" v3="5690"/>
     <triangle v1="5311" v2="5660" v3="5349"/>
     <triangle v1="5691" v2="5692" v3="5693"/>
     <triangle v1="5691" v2="5693" v3="5270"/>
     <triangle v1="5694" v2="5270" v3="5693"/>
     <triangle v1="5270" v2="5694" v3="5269"/>
     <triangle v1="5185" v2="5196" v3="5194"/>
     <triangle v1="5695" v2="5269" v3="5694"/>
     <triangle v1="5639" v2="5658" v3="5513"/>
     <triangle v1="5696" v2="5697" v3="5629"/>
     <triangle v1="5698" v2="5696" v3="5699"/>
     <triangle v1="5693" v2="5692" v3="5694"/>
     <triangle v1="5649" v2="5700" v3="5648"/>
     <triangle v1="5646" v2="5701" v3="5649"/>
     <triangle v1="5701" v2="5702" v3="5700"/>
     <triangle v1="5695" v2="5692" v3="5703"/>
     <triangle v1="5699" v2="5277" v3="5704"/>
     <triangle v1="5629" v2="5699" v3="5696"/>
     <triangle v1="5699" v2="5629" v3="5277"/>
     <triangle v1="5703" v2="5266" v3="5695"/>
     <triangle v1="5704" v2="5698" v3="5699"/>
     <triangle v1="5585" v2="5583" v3="5627"/>
     <triangle v1="5694" v2="5692" v3="5695"/>
     <triangle v1="5698" v2="5705" v3="5706"/>
     <triangle v1="5704" v2="5278" v3="5707"/>
     <triangle v1="5269" v2="5695" v3="5266"/>
     <triangle v1="5278" v2="5704" v3="5277"/>
     <triangle v1="5707" v2="5698" v3="5704"/>
     <triangle v1="5700" v2="5649" v3="5701"/>
     <triangle v1="5266" v2="5703" v3="5265"/>
     <triangle v1="5674" v2="5244" v3="5675"/>
     <triangle v1="5281" v2="5705" v3="5707"/>
     <triangle v1="5708" v2="5709" v3="5626"/>
     <triangle v1="5710" v2="5702" v3="5701"/>
     <triangle v1="5560" v2="5709" v3="5711"/>
     <triangle v1="5712" v2="5265" v3="5703"/>
     <triangle v1="5713" v2="5714" v3="5709"/>
     <triangle v1="5703" v2="5692" v3="5712"/>
     <triangle v1="5265" v2="5712" v3="5262"/>
     <triangle v1="5281" v2="5707" v3="5278"/>
     <triangle v1="5698" v2="5707" v3="5705"/>
     <triangle v1="5702" v2="5710" v3="5715"/>
     <triangle v1="5716" v2="5262" v3="5712"/>
     <triangle v1="5262" v2="5716" v3="5292"/>
     <triangle v1="5632" v2="5637" v3="5636"/>
     <triangle v1="5711" v2="5709" v3="5714"/>
     <triangle v1="5714" v2="5562" v3="5711"/>
     <triangle v1="5554" v2="5710" v3="5646"/>
     <triangle v1="5717" v2="5647" v3="5718"/>
     <triangle v1="5712" v2="5692" v3="5716"/>
     <triangle v1="5698" v2="5706" v3="5719"/>
     <triangle v1="5720" v2="5292" v3="5716"/>
     <triangle v1="5713" v2="5554" v3="5714"/>
     <triangle v1="5286" v2="5582" v3="5581"/>
     <triangle v1="5617" v2="5616" v3="5285"/>
     <triangle v1="5286" v2="5581" v3="5580"/>
     <triangle v1="5715" v2="5710" v3="5721"/>
     <triangle v1="5722" v2="5720" v3="5723"/>
     <triangle v1="5723" v2="5720" v3="5692"/>
     <triangle v1="5554" v2="5721" v3="5710"/>
     <triangle v1="5722" v2="5579" v3="5720"/>
     <triangle v1="5701" v2="5646" v3="5710"/>
     <triangle v1="5705" v2="5281" v3="5618"/>
     <triangle v1="5266" v2="5687" v3="5269"/>
     <triangle v1="5618" v2="5706" v3="5705"/>
     <triangle v1="5716" v2="5692" v3="5720"/>
     <triangle v1="5706" v2="5618" v3="5579"/>
     <triangle v1="5292" v2="5720" v3="5579"/>
     <triangle v1="5579" v2="5719" v3="5706"/>
     <triangle v1="5719" v2="5579" v3="5722"/>
     <triangle v1="5721" v2="5554" v3="5713"/>
     <triangle v1="5724" v2="5623" v3="5725"/>
     <triangle v1="5192" v2="5200" v3="5191"/>
     <triangle v1="5196" v2="5185" v3="5187"/>
     <triangle v1="5615" v2="5618" v3="5611"/>
     <triangle v1="5629" v2="5697" v3="5622"/>
     <triangle v1="5672" v2="5244" v3="5673"/>
     <triangle v1="5200" v2="5192" v3="5197"/>
     <triangle v1="5542" v2="5545" v3="5544"/>
     <triangle v1="5698" v2="5697" v3="5696"/>
     <triangle v1="5542" v2="5544" v3="5543"/>
     <triangle v1="5541" v2="5549" v3="5542"/>
     <triangle v1="5542" v2="5546" v3="5545"/>
     <triangle v1="5542" v2="5547" v3="5546"/>
     <triangle v1="5542" v2="5548" v3="5547"/>
     <triangle v1="5542" v2="5549" v3="5548"/>
     <triangle v1="5541" v2="5550" v3="5549"/>
     <triangle v1="5550" v2="5556" v3="5551"/>
     <triangle v1="5551" v2="5555" v3="5552"/>
     <triangle v1="5551" v2="5556" v3="5555"/>
     <triangle v1="5586" v2="5558" v3="5587"/>
     <triangle v1="5623" v2="5626" v3="5624"/>
     <triangle v1="5533" v2="5550" v3="5541"/>
     <triangle v1="5550" v2="5557" v3="5556"/>
     <triangle v1="5655" v2="5516" v3="5656"/>
     <triangle v1="5550" v2="5534" v3="5557"/>
     <triangle v1="5534" v2="5550" v3="5533"/>
     <triangle v1="5574" v2="5573" v3="5532"/>
     <triangle v1="5533" v2="5541" v3="5535"/>
     <triangle v1="5535" v2="5541" v3="5536"/>
     <triangle v1="5536" v2="5541" v3="5537"/>
     <triangle v1="5537" v2="5541" v3="5538"/>
     <triangle v1="5538" v2="5541" v3="5539"/>
     <triangle v1="5539" v2="5541" v3="5540"/>
     <triangle v1="5637" v2="5632" v3="5633"/>
     <triangle v1="5565" v2="5564" v3="5506"/>
     <triangle v1="5726" v2="5647" v3="5727"/>
     <triangle v1="5270" v2="5728" v3="5691"/>
     <triangle v1="5728" v2="5647" v3="5717"/>
     <triangle v1="5697" v2="5698" v3="5729"/>
     <triangle v1="5718" v2="5647" v3="5726"/>
     <triangle v1="5677" v2="5649" v3="5678"/>
     <triangle v1="5639" v2="5510" v3="5509"/>
     <triangle v1="5635" v2="5686" v3="5634"/>
     <triangle v1="5702" v2="5730" v3="5647"/>
     <triangle v1="5678" v2="5649" v3="5679"/>
     <triangle v1="5644" v2="5554" v3="5645"/>
     <triangle v1="5640" v2="5554" v3="5641"/>
     <triangle v1="5274" v2="5649" v3="5203"/>
     <triangle v1="5679" v2="5649" v3="5680"/>
     <triangle v1="5680" v2="5649" v3="5681"/>
     <triangle v1="5685" v2="5634" v3="5686"/>
     <triangle v1="5681" v2="5649" v3="5682"/>
     <triangle v1="5635" v2="5687" v3="5686"/>
     <triangle v1="5682" v2="5649" v3="5683"/>
     <triangle v1="5683" v2="5649" v3="5684"/>
     <triangle v1="5702" v2="5648" v3="5700"/>
     <triangle v1="5727" v2="5647" v3="5730"/>
     <triangle v1="5648" v2="5702" v3="5647"/>
     <triangle v1="5731" v2="5692" v3="5691"/>
     <triangle v1="5635" v2="5269" v3="5687"/>
     <triangle v1="5270" v2="5647" v3="5728"/>
     <triangle v1="5562" v2="5714" v3="5554"/>
     <triangle v1="5688" v2="5265" v3="5246"/>
     <triangle v1="5246" v2="5689" v3="5688"/>
     <triangle v1="5689" v2="5244" v3="5690"/>
     <triangle v1="5673" v2="5244" v3="5674"/>
     <triangle v1="5246" v2="5265" v3="5248"/>
     <triangle v1="5671" v2="5244" v3="5672"/>
     <triangle v1="5690" v2="5244" v3="5671"/>
     <triangle v1="5690" v2="5671" v3="5670"/>
     <triangle v1="5690" v2="5670" v3="5669"/>
     <triangle v1="5690" v2="5669" v3="5667"/>
     <triangle v1="5668" v2="5690" v3="5667"/>
     <triangle v1="5666" v2="5690" v3="5668"/>
     <triangle v1="5661" v2="5662" v3="5659"/>
     <triangle v1="5664" v2="5690" v3="5666"/>
     <triangle v1="5660" v2="5690" v3="5664"/>
     <triangle v1="5660" v2="5663" v3="5662"/>
     <triangle v1="5660" v2="5662" v3="5661"/>
     <triangle v1="5660" v2="5665" v3="5663"/>
     <triangle v1="5643" v2="5554" v3="5644"/>
     <triangle v1="5626" v2="5619" v3="5624"/>
     <triangle v1="5646" v2="5645" v3="5554"/>
     <triangle v1="5639" v2="5554" v3="5638"/>
     <triangle v1="5641" v2="5554" v3="5642"/>
     <triangle v1="5638" v2="5554" v3="5640"/>
     <triangle v1="5642" v2="5554" v3="5643"/>
     <triangle v1="5620" v2="5624" v3="5619"/>
     <triangle v1="5615" v2="5606" v3="5613"/>
     <triangle v1="5623" v2="5732" v3="5733"/>
     <triangle v1="5734" v2="5725" v3="5623"/>
     <triangle v1="5623" v2="5733" v3="5734"/>
     <triangle v1="5513" v2="5658" v3="5514"/>
     <triangle v1="5639" v2="5509" v3="5223"/>
     <triangle v1="5626" v2="5623" v3="5708"/>
     <triangle v1="5708" v2="5623" v3="5724"/>
     <triangle v1="5626" v2="5709" v3="5559"/>
     <triangle v1="5562" v2="5606" v3="5605"/>
     <triangle v1="5608" v2="5607" v3="5609"/>
     <triangle v1="5559" v2="5709" v3="5558"/>
     <triangle v1="5580" v2="5579" v3="5286"/>
     <triangle v1="5732" v2="5622" v3="5697"/>
     <triangle v1="5622" v2="5623" v3="5621"/>
     <triangle v1="5623" v2="5622" v3="5732"/>
     <triangle v1="5617" v2="5579" v3="5618"/>
     <triangle v1="5614" v2="5612" v3="5613"/>
     <triangle v1="5630" v2="5277" v3="5629"/>
     <triangle v1="5614" v2="5606" v3="5616"/>
     <triangle v1="5613" v2="5606" v3="5614"/>
     <triangle v1="5611" v2="5610" v3="5615"/>
     <triangle v1="5606" v2="5610" v3="5607"/>
     <triangle v1="5610" v2="5609" v3="5607"/>
     <triangle v1="5606" v2="5615" v3="5610"/>
     <triangle v1="5278" v2="5584" v3="5281"/>
     <triangle v1="5278" v2="5625" v3="5584"/>
     <triangle v1="5282" v2="5618" v3="5281"/>
     <triangle v1="5611" v2="5618" v3="5282"/>
     <triangle v1="5568" v2="5567" v3="5502"/>
     <triangle v1="5639" v2="5511" v3="5510"/>
     <triangle v1="5628" v2="5584" v3="5625"/>
     <triangle v1="5562" v2="5605" v3="5604"/>
     <triangle v1="5562" v2="5604" v3="5603"/>
     <triangle v1="5561" v2="5597" v3="5558"/>
     <triangle v1="5562" v2="5603" v3="5602"/>
     <triangle v1="5562" v2="5602" v3="5601"/>
     <triangle v1="5560" v2="5711" v3="5562"/>
     <triangle v1="5562" v2="5601" v3="5600"/>
     <triangle v1="5648" v2="5684" v3="5649"/>
     <triangle v1="5562" v2="5600" v3="5599"/>
     <triangle v1="5562" v2="5599" v3="5598"/>
     <triangle v1="5562" v2="5598" v3="5560"/>
     <triangle v1="5561" v2="5709" v3="5560"/>
     <triangle v1="5558" v2="5709" v3="5561"/>
     <triangle v1="5596" v2="5558" v3="5597"/>
     <triangle v1="5595" v2="5558" v3="5596"/>
     <triangle v1="5594" v2="5558" v3="5595"/>
     <triangle v1="5593" v2="5558" v3="5594"/>
     <triangle v1="5592" v2="5558" v3="5593"/>
     <triangle v1="5591" v2="5558" v3="5592"/>
     <triangle v1="5590" v2="5558" v3="5591"/>
     <triangle v1="5589" v2="5558" v3="5590"/>
     <triangle v1="5587" v2="5558" v3="5588"/>
     <triangle v1="5627" v2="5558" v3="5586"/>
     <triangle v1="5588" v2="5558" v3="5589"/>
     <triangle v1="5627" v2="5586" v3="5585"/>
     <triangle v1="5627" v2="5583" v3="5628"/>
     <triangle v1="5584" v2="5628" v3="5583"/>
     <triangle v1="5207" v2="5649" v3="5209"/>
     <triangle v1="5250" v2="5265" v3="5252"/>
     <triangle v1="5262" v2="5260" v3="5265"/>
     <triangle v1="5286" v2="5553" v3="5582"/>
     <triangle v1="5222" v2="5554" v3="5639"/>
     <triangle v1="5562" v2="5285" v3="5616"/>
     <triangle v1="5631" v2="5273" v3="5517"/>
     <triangle v1="5562" v2="5616" v3="5606"/>
     <triangle v1="5285" v2="5579" v3="5617"/>
     <triangle v1="5286" v2="5579" v3="5285"/>
     <triangle v1="5502" v2="5532" v3="5570"/>
     <triangle v1="5226" v2="5639" v3="5223"/>
     <triangle v1="5515" v2="5658" v3="5516"/>
     <triangle v1="5639" v2="5512" v3="5511"/>
     <triangle v1="5566" v2="5565" v3="5503"/>
     <triangle v1="5639" v2="5513" v3="5512"/>
     <triangle v1="5514" v2="5658" v3="5515"/>
     <triangle v1="5657" v2="5516" v3="5658"/>
     <triangle v1="5656" v2="5516" v3="5657"/>
     <triangle v1="5517" v2="5655" v3="5654"/>
     <triangle v1="5517" v2="5654" v3="5653"/>
     <triangle v1="5517" v2="5516" v3="5655"/>
     <triangle v1="5292" v2="5579" v3="5274"/>
     <triangle v1="5213" v2="5649" v3="5215"/>
     <triangle v1="5205" v2="5649" v3="5207"/>
     <triangle v1="5517" v2="5653" v3="5652"/>
     <triangle v1="5517" v2="5652" v3="5651"/>
     <triangle v1="5517" v2="5651" v3="5650"/>
     <triangle v1="5575" v2="5574" v3="5531"/>
     <triangle v1="5631" v2="5517" v3="5650"/>
     <triangle v1="5576" v2="5575" v3="5529"/>
     <triangle v1="5201" v2="5649" v3="5205"/>
     <triangle v1="5518" v2="5273" v3="5519"/>
     <triangle v1="5521" v2="5273" v3="5522"/>
     <triangle v1="5289" v2="5579" v3="5578"/>
     <triangle v1="5517" v2="5273" v3="5518"/>
     <triangle v1="5519" v2="5273" v3="5520"/>
     <triangle v1="5520" v2="5273" v3="5521"/>
     <triangle v1="5577" v2="5576" v3="5526"/>
     <triangle v1="5522" v2="5273" v3="5523"/>
     <triangle v1="5523" v2="5273" v3="5524"/>
     <triangle v1="5273" v2="5579" v3="5290"/>
     <triangle v1="5290" v2="5579" v3="5289"/>
     <triangle v1="5578" v2="5525" v3="5289"/>
     <triangle v1="5529" v2="5575" v3="5530"/>
     <triangle v1="5577" v2="5526" v3="5525"/>
     <triangle v1="5525" v2="5578" v3="5577"/>
     <triangle v1="5526" v2="5576" v3="5527"/>
     <triangle v1="5576" v2="5529" v3="5528"/>
     <triangle v1="5528" v2="5527" v3="5576"/>
     <triangle v1="5501" v2="5502" v3="5567"/>
     <triangle v1="5567" v2="5566" v3="5501"/>
     <triangle v1="5531" v2="5530" v3="5575"/>
     <triangle v1="5532" v2="5531" v3="5574"/>
     <triangle v1="5572" v2="5532" v3="5573"/>
     <triangle v1="5503" v2="5501" v3="5566"/>
     <triangle v1="5570" v2="5532" v3="5571"/>
     <triangle v1="5571" v2="5532" v3="5572"/>
     <triangle v1="5503" v2="5565" v3="5504"/>
     <triangle v1="5502" v2="5569" v3="5568"/>
     <triangle v1="5502" v2="5570" v3="5569"/>
     <triangle v1="5226" v2="5563" v3="5219"/>
     <triangle v1="5505" v2="5504" v3="5565"/>
     <triangle v1="5565" v2="5506" v3="5505"/>
     <triangle v1="5508" v2="5507" v3="5564"/>
     <triangle v1="5222" v2="5639" v3="5219"/>
     <triangle v1="5506" v2="5564" v3="5507"/>
     <triangle v1="5564" v2="5563" v3="5508"/>
     <triangle v1="5219" v2="5639" v3="5226"/>
     <triangle v1="5226" v2="5508" v3="5563"/>
     <triangle v1="5244" v2="5242" v3="5676"/>
     <triangle v1="5248" v2="5265" v3="5250"/>
     <triangle v1="5246" v2="5244" v3="5689"/>
     <triangle v1="5274" v2="5305" v3="5303"/>
     <triangle v1="5252" v2="5265" v3="5254"/>
     <triangle v1="5254" v2="5265" v3="5256"/>
     <triangle v1="5256" v2="5265" v3="5258"/>
     <triangle v1="5274" v2="5300" v3="5298"/>
     <triangle v1="5258" v2="5265" v3="5260"/>
     <triangle v1="5274" v2="5294" v3="5292"/>
     <triangle v1="5274" v2="5579" v3="5273"/>
     <triangle v1="5290" v2="5524" v3="5273"/>
     <triangle v1="5274" v2="5296" v3="5294"/>
     <triangle v1="5274" v2="5298" v3="5296"/>
     <triangle v1="5274" v2="5301" v3="5300"/>
     <triangle v1="5203" v2="5649" v3="5201"/>
     <triangle v1="5274" v2="5303" v3="5301"/>
     <triangle v1="5274" v2="5307" v3="5305"/>
     <triangle v1="5677" v2="5676" v3="5231"/>
     <triangle v1="5274" v2="5203" v3="5307"/>
     <triangle v1="5231" v2="5676" v3="5233"/>
     <triangle v1="5211" v2="5649" v3="5213"/>
     <triangle v1="5209" v2="5649" v3="5211"/>
     <triangle v1="5235" v2="5676" v3="5238"/>
     <triangle v1="5240" v2="5676" v3="5242"/>
     <triangle v1="5676" v2="5675" v3="5244"/>
     <triangle v1="5238" v2="5676" v3="5240"/>
     <triangle v1="5233" v2="5676" v3="5235"/>
     <triangle v1="5677" v2="5229" v3="5227"/>
     <triangle v1="5677" v2="5231" v3="5229"/>
     <triangle v1="5215" v2="5649" v3="5217"/>
     <triangle v1="5217" v2="5649" v3="5677"/>
     <triangle v1="5217" v2="5677" v3="5227"/>
     <triangle v1="5660" v2="5664" v3="5665"/>
     <triangle v1="5735" v2="5736" v3="5737"/>
     <triangle v1="5736" v2="5735" v3="5738"/>
     <triangle v1="5738" v2="5735" v3="5739"/>
     <triangle v1="5739" v2="5740" v3="5738"/>
     <triangle v1="5741" v2="5740" v3="5739"/>
     <triangle v1="5740" v2="5741" v3="5742"/>
     <triangle v1="5743" v2="5744" v3="5745"/>
     <triangle v1="5743" v2="5746" v3="5744"/>
     <triangle v1="5746" v2="5747" v3="5748"/>
     <triangle v1="5749" v2="5744" v3="5746"/>
     <triangle v1="5746" v2="5748" v3="5749"/>
     <triangle v1="5747" v2="5750" v3="5751"/>
     <triangle v1="5751" v2="5748" v3="5747"/>
     <triangle v1="5751" v2="5750" v3="5752"/>
     <triangle v1="5752" v2="5750" v3="5753"/>
     <triangle v1="5754" v2="5743" v3="5745"/>
     <triangle v1="5743" v2="5754" v3="5755"/>
     <triangle v1="5756" v2="5757" v3="5758"/>
     <triangle v1="5758" v2="5757" v3="5759"/>
     <triangle v1="5760" v2="5761" v3="5759"/>
     <triangle v1="5758" v2="5759" v3="5761"/>
     <triangle v1="5761" v2="5760" v3="5754"/>
     <triangle v1="5754" v2="5760" v3="5755"/>
     <triangle v1="5757" v2="5756" v3="5762"/>
     <triangle v1="5762" v2="5763" v3="5757"/>
     <triangle v1="5764" v2="5763" v3="5762"/>
     <triangle v1="5763" v2="5764" v3="5765"/>
     <triangle v1="5766" v2="5765" v3="5764"/>
     <triangle v1="5765" v2="5766" v3="5767"/>
     <triangle v1="5768" v2="5769" v3="5770"/>
     <triangle v1="5771" v2="5769" v3="5768"/>
     <triangle v1="5772" v2="5769" v3="5771"/>
     <triangle v1="5773" v2="5770" v3="5769"/>
     <triangle v1="5774" v2="5769" v3="5772"/>
     <triangle v1="5775" v2="5772" v3="5776"/>
     <triangle v1="5777" v2="5768" v3="5778"/>
     <triangle v1="5768" v2="5777" v3="5771"/>
     <triangle v1="5771" v2="5776" v3="5772"/>
     <triangle v1="5770" v2="5778" v3="5768"/>
     <triangle v1="5776" v2="5771" v3="5777"/>
     <triangle v1="5772" v2="5775" v3="5774"/>
     <triangle v1="5779" v2="5774" v3="5775"/>
     <triangle v1="5780" v2="5776" v3="5781"/>
     <triangle v1="5777" v2="5781" v3="5776"/>
     <triangle v1="5775" v2="5782" v3="5779"/>
     <triangle v1="5776" v2="5780" v3="5775"/>
     <triangle v1="5782" v2="5775" v3="5780"/>
     <triangle v1="5783" v2="5779" v3="5782"/>
     <triangle v1="5784" v2="5780" v3="5785"/>
     <triangle v1="5780" v2="5784" v3="5782"/>
     <triangle v1="5786" v2="5782" v3="5784"/>
     <triangle v1="5781" v2="5785" v3="5780"/>
     <triangle v1="5782" v2="5786" v3="5783"/>
     <triangle v1="5787" v2="5783" v3="5786"/>
     <triangle v1="5786" v2="5788" v3="5789"/>
     <triangle v1="5787" v2="5789" v3="5790"/>
     <triangle v1="5784" v2="5791" v3="5788"/>
     <triangle v1="5788" v2="5786" v3="5784"/>
     <triangle v1="5789" v2="5787" v3="5786"/>
     <triangle v1="5791" v2="5784" v3="5785"/>
     <triangle v1="5785" v2="5792" v3="5791"/>
     <triangle v1="5767" v2="5766" v3="5788"/>
     <triangle v1="5767" v2="5788" v3="5791"/>
     <triangle v1="5788" v2="5766" v3="5789"/>
     <triangle v1="5790" v2="5789" v3="5766"/>
     <triangle v1="5767" v2="5791" v3="5793"/>
     <triangle v1="5793" v2="5791" v3="5792"/>
     <triangle v1="5792" v2="5785" v3="5794"/>
     <triangle v1="5794" v2="5785" v3="5781"/>
     <triangle v1="5794" v2="5781" v3="5777"/>
     <triangle v1="5777" v2="5778" v3="5794"/>
     <triangle v1="5795" v2="5796" v3="5797"/>
     <triangle v1="5798" v2="5799" v3="5800"/>
     <triangle v1="5799" v2="5797" v3="5796"/>
     <triangle v1="5801" v2="5799" v3="5798"/>
     <triangle v1="5796" v2="5800" v3="5799"/>
     <triangle v1="5773" v2="5769" v3="5801"/>
     <triangle v1="5801" v2="5769" v3="5799"/>
     <triangle v1="5802" v2="5803" v3="5804"/>
     <triangle v1="5805" v2="5804" v3="5803"/>
     <triangle v1="5797" v2="5806" v3="5795"/>
     <triangle v1="5807" v2="5795" v3="5806"/>
     <triangle v1="5807" v2="5806" v3="5808"/>
     <triangle v1="5808" v2="5809" v3="5807"/>
     <triangle v1="5810" v2="5809" v3="5811"/>
     <triangle v1="5808" v2="5811" v3="5809"/>
     <triangle v1="5812" v2="5810" v3="5813"/>
     <triangle v1="5811" v2="5813" v3="5810"/>
     <triangle v1="5814" v2="5812" v3="5813"/>
     <triangle v1="5812" v2="5814" v3="5815"/>
     <triangle v1="5815" v2="5814" v3="5816"/>
     <triangle v1="5816" v2="5817" v3="5815"/>
     <triangle v1="5818" v2="5819" v3="5820"/>
     <triangle v1="5737" v2="5820" v3="5739"/>
     <triangle v1="5739" v2="5735" v3="5737"/>
     <triangle v1="5819" v2="5739" v3="5820"/>
     <triangle v1="5739" v2="5819" v3="5821"/>
     <triangle v1="5739" v2="5821" v3="5741"/>
     <triangle v1="5751" v2="5752" v3="5822"/>
     <triangle v1="5823" v2="5741" v3="5821"/>
     <triangle v1="5745" v2="5744" v3="5754"/>
     <triangle v1="5758" v2="5761" v3="5744"/>
     <triangle v1="5813" v2="5811" v3="5816"/>
     <triangle v1="5822" v2="5824" v3="5749"/>
     <triangle v1="5761" v2="5754" v3="5744"/>
     <triangle v1="5749" v2="5748" v3="5822"/>
     <triangle v1="5744" v2="5756" v3="5758"/>
     <triangle v1="5748" v2="5751" v3="5822"/>
     <triangle v1="5824" v2="5762" v3="5749"/>
     <triangle v1="5744" v2="5749" v3="5762"/>
     <triangle v1="5762" v2="5756" v3="5744"/>
     <triangle v1="5825" v2="5787" v3="5790"/>
     <triangle v1="5826" v2="5827" v3="5824"/>
     <triangle v1="5816" v2="5804" v3="5828"/>
     <triangle v1="5827" v2="5764" v3="5824"/>
     <triangle v1="5825" v2="5790" v3="5766"/>
     <triangle v1="5825" v2="5783" v3="5787"/>
     <triangle v1="5825" v2="5779" v3="5783"/>
     <triangle v1="5825" v2="5774" v3="5779"/>
     <triangle v1="5825" v2="5804" v3="5799"/>
     <triangle v1="5797" v2="5799" v3="5804"/>
     <triangle v1="5816" v2="5814" v3="5813"/>
     <triangle v1="5808" v2="5806" v3="5811"/>
     <triangle v1="5806" v2="5816" v3="5811"/>
     <triangle v1="5816" v2="5806" v3="5797"/>
     <triangle v1="5829" v2="5830" v3="5825"/>
     <triangle v1="5805" v2="5828" v3="5804"/>
     <triangle v1="5826" v2="5831" v3="5827"/>
     <triangle v1="5825" v2="5769" v3="5774"/>
     <triangle v1="5799" v2="5769" v3="5825"/>
     <triangle v1="5816" v2="5797" v3="5804"/>
     <triangle v1="5829" v2="5825" v3="5827"/>
     <triangle v1="5764" v2="5827" v3="5766"/>
     <triangle v1="5762" v2="5824" v3="5764"/>
     <triangle v1="5825" v2="5766" v3="5827"/>
     <triangle v1="5828" v2="5817" v3="5816"/>
     <triangle v1="5817" v2="5828" v3="5832"/>
     <triangle v1="5830" v2="5833" v3="5825"/>
     <triangle v1="5833" v2="5830" v3="5834"/>
     <triangle v1="5802" v2="5804" v3="5825"/>
     <triangle v1="5825" v2="5833" v3="5802"/>
     <triangle v1="5753" v2="5835" v3="5752"/>
     <triangle v1="5822" v2="5752" v3="5835"/>
     <triangle v1="5836" v2="5824" v3="5822"/>
     <triangle v1="5822" v2="5835" v3="5836"/>
     <triangle v1="5836" v2="5837" v3="5824"/>
     <triangle v1="5826" v2="5824" v3="5837"/>
     <triangle v1="5736" v2="5838" v3="5737"/>
     <triangle v1="5820" v2="5737" v3="5838"/>
     <triangle v1="5838" v2="5839" v3="5820"/>
     <triangle v1="5818" v2="5820" v3="5839"/>
     <triangle v1="5840" v2="5819" v3="5818"/>
     <triangle v1="5818" v2="5839" v3="5840"/>
     <triangle v1="5840" v2="5841" v3="5819"/>
     <triangle v1="5821" v2="5819" v3="5841"/>
     <triangle v1="5841" v2="5842" v3="5821"/>
     <triangle v1="5823" v2="5821" v3="5842"/>
     <triangle v1="5831" v2="5843" v3="5827"/>
     <triangle v1="5843" v2="5831" v3="5844"/>
     <triangle v1="5843" v2="5845" v3="5827"/>
     <triangle v1="5829" v2="5827" v3="5845"/>
     <triangle v1="5846" v2="5847" v3="5848"/>
     <triangle v1="5846" v2="5848" v3="5849"/>
     <triangle v1="5832" v2="5850" v3="5848"/>
     <triangle v1="5850" v2="5849" v3="5848"/>
     <triangle v1="5807" v2="5809" v3="5765"/>
     <triangle v1="5851" v2="5852" v3="5853"/>
     <triangle v1="5832" v2="5848" v3="5847"/>
     <triangle v1="5847" v2="5846" v3="5854"/>
     <triangle v1="5853" v2="5855" v3="5856"/>
     <triangle v1="5832" v2="5847" v3="5857"/>
     <triangle v1="5854" v2="5857" v3="5847"/>
     <triangle v1="5852" v2="5842" v3="5853"/>
     <triangle v1="5855" v2="5853" v3="5842"/>
     <triangle v1="5858" v2="5855" v3="5842"/>
     <triangle v1="5859" v2="5856" v3="5855"/>
     <triangle v1="5855" v2="5858" v3="5859"/>
     <triangle v1="5857" v2="5854" v3="5860"/>
     <triangle v1="5832" v2="5857" v3="5861"/>
     <triangle v1="5858" v2="5862" v3="5863"/>
     <triangle v1="5864" v2="5812" v3="5815"/>
     <triangle v1="5865" v2="5866" v3="5867"/>
     <triangle v1="5868" v2="5869" v3="5870"/>
     <triangle v1="5862" v2="5871" v3="5872"/>
     <triangle v1="5860" v2="5861" v3="5857"/>
     <triangle v1="5815" v2="5817" v3="5870"/>
     <triangle v1="5873" v2="5874" v3="5875"/>
     <triangle v1="5861" v2="5860" v3="5876"/>
     <triangle v1="5832" v2="5861" v3="5868"/>
     <triangle v1="5870" v2="5877" v3="5815"/>
     <triangle v1="5866" v2="5865" v3="5815"/>
     <triangle v1="5864" v2="5815" v3="5865"/>
     <triangle v1="5877" v2="5866" v3="5815"/>
     <triangle v1="5877" v2="5870" v3="5869"/>
     <triangle v1="5862" v2="5858" v3="5842"/>
     <triangle v1="5832" v2="5868" v3="5870"/>
     <triangle v1="5876" v2="5868" v3="5861"/>
     <triangle v1="5868" v2="5876" v3="5869"/>
     <triangle v1="5878" v2="5875" v3="5871"/>
     <triangle v1="5879" v2="5839" v3="5880"/>
     <triangle v1="5866" v2="5877" v3="5869"/>
     <triangle v1="5881" v2="5882" v3="5812"/>
     <triangle v1="5869" v2="5867" v3="5866"/>
     <triangle v1="5871" v2="5862" v3="5842"/>
     <triangle v1="5796" v2="5795" v3="5767"/>
     <triangle v1="5878" v2="5871" v3="5842"/>
     <triangle v1="5841" v2="5878" v3="5842"/>
     <triangle v1="5794" v2="5778" v3="5773"/>
     <triangle v1="5875" v2="5878" v3="5873"/>
     <triangle v1="5841" v2="5883" v3="5873"/>
     <triangle v1="5867" v2="5884" v3="5865"/>
     <triangle v1="5885" v2="5864" v3="5884"/>
     <triangle v1="5841" v2="5873" v3="5878"/>
     <triangle v1="5874" v2="5873" v3="5883"/>
     <triangle v1="5886" v2="5883" v3="5879"/>
     <triangle v1="5839" v2="5879" v3="5883"/>
     <triangle v1="5887" v2="5888" v3="5736"/>
     <triangle v1="5886" v2="5879" v3="5880"/>
     <triangle v1="5840" v2="5839" v3="5841"/>
     <triangle v1="5884" v2="5889" v3="5885"/>
     <triangle v1="5883" v2="5886" v3="5874"/>
     <triangle v1="5880" v2="5890" v3="5891"/>
     <triangle v1="5885" v2="5881" v3="5864"/>
     <triangle v1="5812" v2="5864" v3="5881"/>
     <triangle v1="5890" v2="5880" v3="5838"/>
     <triangle v1="5864" v2="5865" v3="5884"/>
     <triangle v1="5888" v2="5892" v3="5736"/>
     <triangle v1="5886" v2="5880" v3="5891"/>
     <triangle v1="5839" v2="5838" v3="5880"/>
     <triangle v1="5882" v2="5881" v3="5885"/>
     <triangle v1="5888" v2="5891" v3="5892"/>
     <triangle v1="5883" v2="5841" v3="5839"/>
     <triangle v1="5890" v2="5892" v3="5891"/>
     <triangle v1="5810" v2="5812" v3="5882"/>
     <triangle v1="5746" v2="5810" v3="5736"/>
     <triangle v1="5810" v2="5882" v3="5893"/>
     <triangle v1="5838" v2="5736" v3="5892"/>
     <triangle v1="5892" v2="5890" v3="5838"/>
     <triangle v1="5851" v2="5853" v3="5856"/>
     <triangle v1="5885" v2="5893" v3="5882"/>
     <triangle v1="5736" v2="5893" v3="5887"/>
     <triangle v1="5885" v2="5894" v3="5893"/>
     <triangle v1="5893" v2="5736" v3="5810"/>
     <triangle v1="5894" v2="5887" v3="5893"/>
     <triangle v1="5863" v2="5859" v3="5858"/>
     <triangle v1="5872" v2="5863" v3="5862"/>
     <triangle v1="5875" v2="5872" v3="5871"/>
     <triangle v1="5895" v2="5886" v3="5891"/>
     <triangle v1="5832" v2="5870" v3="5817"/>
     <triangle v1="5778" v2="5770" v3="5773"/>
     <triangle v1="5807" v2="5765" v3="5795"/>
     <triangle v1="5742" v2="5837" v3="5835"/>
     <triangle v1="5800" v2="5796" v3="5767"/>
     <triangle v1="5792" v2="5794" v3="5801"/>
     <triangle v1="5836" v2="5835" v3="5837"/>
     <triangle v1="5773" v2="5801" v3="5794"/>
     <triangle v1="5798" v2="5800" v3="5767"/>
     <triangle v1="5793" v2="5792" v3="5801"/>
     <triangle v1="5767" v2="5793" v3="5801"/>
     <triangle v1="5801" v2="5798" v3="5767"/>
     <triangle v1="5809" v2="5755" v3="5760"/>
     <triangle v1="5765" v2="5767" v3="5795"/>
     <triangle v1="5755" v2="5809" v3="5743"/>
     <triangle v1="5742" v2="5835" v3="5740"/>
     <triangle v1="5757" v2="5763" v3="5765"/>
     <triangle v1="5765" v2="5759" v3="5757"/>
     <triangle v1="5809" v2="5760" v3="5765"/>
     <triangle v1="5760" v2="5759" v3="5765"/>
     <triangle v1="5746" v2="5743" v3="5810"/>
     <triangle v1="5810" v2="5743" v3="5809"/>
     <triangle v1="5753" v2="5750" v3="5736"/>
     <triangle v1="5750" v2="5747" v3="5736"/>
     <triangle v1="5747" v2="5746" v3="5736"/>
     <triangle v1="5753" v2="5738" v3="5835"/>
     <triangle v1="5738" v2="5753" v3="5736"/>
     <triangle v1="5738" v2="5740" v3="5835"/>
     <triangle v1="5834" v2="5803" v3="5802"/>
     <triangle v1="5844" v2="5845" v3="5843"/>
     <triangle v1="5802" v2="5833" v3="5834"/>
     <triangle v1="5896" v2="5897" v3="5715"/>
     <triangle v1="44" v2="5851" v3="5898"/>
     <triangle v1="46" v2="5899" v3="41"/>
     <triangle v1="5900" v2="5897" v3="5898"/>
     <triangle v1="5845" v2="5844" v3="5829"/>
     <triangle v1="5901" v2="5898" v3="5897"/>
     <triangle v1="5849" v2="5850" v3="41"/>
     <triangle v1="5902" v2="41" v3="5903"/>
     <triangle v1="44" v2="5904" v3="5905"/>
     <triangle v1="5906" v2="5828" v3="5903"/>
     <triangle v1="5903" v2="5828" v3="5902"/>
     <triangle v1="5828" v2="5906" v3="5832"/>
     <triangle v1="5850" v2="5832" v3="5906"/>
     <triangle v1="5903" v2="41" v3="5906"/>
     <triangle v1="5849" v2="41" v3="5899"/>
     <triangle v1="5907" v2="5897" v3="5896"/>
     <triangle v1="5823" v2="5905" v3="5904"/>
     <triangle v1="5842" v2="5908" v3="5823"/>
     <triangle v1="5908" v2="44" v3="5905"/>
     <triangle v1="5905" v2="5823" v3="5908"/>
     <triangle v1="44" v2="5908" v3="5852"/>
     <triangle v1="5897" v2="5907" v3="5909"/>
     <triangle v1="5902" v2="5805" v3="5910"/>
     <triangle v1="5911" v2="5912" v3="5913"/>
     <triangle v1="5906" v2="41" v3="5850"/>
     <triangle v1="44" v2="5898" v3="5901"/>
     <triangle v1="5803" v2="5834" v3="5805"/>
     <triangle v1="5910" v2="41" v3="5902"/>
     <triangle v1="5910" v2="5830" v3="5914"/>
     <triangle v1="5805" v2="5902" v3="5828"/>
     <triangle v1="5837" v2="5742" v3="5826"/>
     <triangle v1="5914" v2="41" v3="5910"/>
     <triangle v1="5852" v2="5851" v3="44"/>
     <triangle v1="5830" v2="5910" v3="5805"/>
     <triangle v1="5721" v2="5713" v3="5913"/>
     <triangle v1="5741" v2="5904" v3="5915"/>
     <triangle v1="5826" v2="5915" v3="5916"/>
     <triangle v1="44" v2="5915" v3="5904"/>
     <triangle v1="5914" v2="5829" v3="5917"/>
     <triangle v1="5702" v2="5715" v3="5897"/>
     <triangle v1="5900" v2="5898" v3="5851"/>
     <triangle v1="5849" v2="5899" v3="5918"/>
     <triangle v1="44" v2="5916" v3="5915"/>
     <triangle v1="47" v2="5899" v3="46"/>
     <triangle v1="5917" v2="41" v3="5914"/>
     <triangle v1="5829" v2="5914" v3="5830"/>
     <triangle v1="5913" v2="5919" v3="5911"/>
     <triangle v1="5831" v2="5916" v3="36"/>
     <triangle v1="5896" v2="5721" v3="5907"/>
     <triangle v1="5842" v2="5852" v3="5908"/>
     <triangle v1="5920" v2="5709" v3="47"/>
     <triangle v1="5831" v2="5829" v3="5844"/>
     <triangle v1="35" v2="42" v3="5917"/>
     <triangle v1="5917" v2="5831" v3="35"/>
     <triangle v1="47" v2="5919" v3="5920"/>
     <triangle v1="44" v2="36" v3="5916"/>
     <triangle v1="5912" v2="5909" v3="5907"/>
     <triangle v1="36" v2="35" v3="5831"/>
     <triangle v1="47" v2="5918" v3="5899"/>
     <triangle v1="47" v2="5911" v3="5919"/>
     <triangle v1="5918" v2="47" v3="5709"/>
     <triangle v1="5715" v2="5721" v3="5896"/>
     <triangle v1="5831" v2="5917" v3="5829"/>
     <triangle v1="5913" v2="5920" v3="5919"/>
     <triangle v1="5913" v2="5907" v3="5721"/>
     <triangle v1="5920" v2="5913" v3="5713"/>
     <triangle v1="5713" v2="5709" v3="5920"/>
     <triangle v1="41" v2="5917" v3="42"/>
     <triangle v1="5907" v2="5913" v3="5912"/>
     <triangle v1="5702" v2="5897" v3="5900"/>
     <triangle v1="5830" v2="5805" v3="5834"/>
     <triangle v1="5904" v2="5741" v3="5823"/>
     <triangle v1="5915" v2="5826" v3="5741"/>
     <triangle v1="5741" v2="5826" v3="5742"/>
     <triangle v1="5916" v2="5831" v3="5826"/>
     <triangle v1="216" v2="217" v3="5921"/>
     <triangle v1="5921" v2="217" v3="5922"/>
     <triangle v1="5921" v2="5922" v3="5923"/>
     <triangle v1="5924" v2="5925" v3="5923"/>
     <triangle v1="5923" v2="5925" v3="5926"/>
     <triangle v1="5923" v2="5926" v3="5921"/>
     <triangle v1="5921" v2="5926" v3="4927"/>
     <triangle v1="5921" v2="4927" v3="216"/>
     <triangle v1="5925" v2="5924" v3="5927"/>
     <triangle v1="5927" v2="5924" v3="5928"/>
     <triangle v1="5927" v2="5928" v3="5929"/>
     <triangle v1="5929" v2="5928" v3="1416"/>
     <triangle v1="5929" v2="1416" v3="1417"/>
     <triangle v1="1417" v2="1418" v3="5929"/>
     <triangle v1="5929" v2="1418" v3="4921"/>
     <triangle v1="5929" v2="4921" v3="5927"/>
     <triangle v1="5927" v2="4921" v3="4922"/>
     <triangle v1="5927" v2="4922" v3="5925"/>
     <triangle v1="5925" v2="4922" v3="4925"/>
     <triangle v1="5925" v2="4925" v3="5926"/>
     <triangle v1="5926" v2="4925" v3="4927"/>
     <triangle v1="1418" v2="1419" v3="4921"/>
     <triangle v1="229" v2="231" v3="5930"/>
     <triangle v1="5930" v2="231" v3="5931"/>
     <triangle v1="5930" v2="5931" v3="5932"/>
     <triangle v1="5932" v2="5931" v3="5933"/>
     <triangle v1="5932" v2="5933" v3="5934"/>
     <triangle v1="5934" v2="5933" v3="5935"/>
     <triangle v1="5934" v2="5935" v3="5936"/>
     <triangle v1="5936" v2="5935" v3="5937"/>
     <triangle v1="5936" v2="5937" v3="5938"/>
     <triangle v1="5938" v2="5937" v3="1411"/>
     <triangle v1="5938" v2="1411" v3="1412"/>
     <triangle v1="5938" v2="1412" v3="5939"/>
     <triangle v1="5939" v2="1412" v3="1413"/>
     <triangle v1="5939" v2="1413" v3="5940"/>
     <triangle v1="5940" v2="1413" v3="5941"/>
     <triangle v1="5940" v2="5941" v3="5942"/>
     <triangle v1="5942" v2="5941" v3="5943"/>
     <triangle v1="5942" v2="5943" v3="5944"/>
     <triangle v1="5944" v2="5943" v3="5945"/>
     <triangle v1="5944" v2="5945" v3="5946"/>
     <triangle v1="5946" v2="5945" v3="5947"/>
     <triangle v1="5946" v2="5947" v3="5948"/>
     <triangle v1="5948" v2="5947" v3="5922"/>
     <triangle v1="5948" v2="5922" v3="217"/>
     <triangle v1="1413" v2="1414" v3="5941"/>
     <triangle v1="5941" v2="1414" v3="5949"/>
     <triangle v1="5941" v2="5949" v3="5943"/>
     <triangle v1="5943" v2="5949" v3="5950"/>
     <triangle v1="5943" v2="5950" v3="5945"/>
     <triangle v1="5945" v2="5950" v3="5951"/>
     <triangle v1="5945" v2="5951" v3="5947"/>
     <triangle v1="5947" v2="5951" v3="5923"/>
     <triangle v1="5947" v2="5923" v3="5922"/>
     <triangle v1="5949" v2="1414" v3="5952"/>
     <triangle v1="5952" v2="1414" v3="1415"/>
     <triangle v1="5952" v2="1415" v3="5953"/>
     <triangle v1="5953" v2="1415" v3="1416"/>
     <triangle v1="5953" v2="1416" v3="5928"/>
     <triangle v1="5953" v2="5928" v3="5954"/>
     <triangle v1="5954" v2="5928" v3="5924"/>
     <triangle v1="5954" v2="5924" v3="5951"/>
     <triangle v1="5951" v2="5924" v3="5923"/>
     <triangle v1="217" v2="219" v3="5948"/>
     <triangle v1="5948" v2="219" v3="5955"/>
     <triangle v1="5948" v2="5955" v3="5946"/>
     <triangle v1="5946" v2="5955" v3="5956"/>
     <triangle v1="5946" v2="5956" v3="5944"/>
     <triangle v1="5944" v2="5956" v3="5957"/>
     <triangle v1="5944" v2="5957" v3="5942"/>
     <triangle v1="5942" v2="5957" v3="5958"/>
     <triangle v1="5942" v2="5958" v3="5940"/>
     <triangle v1="5940" v2="5958" v3="5939"/>
     <triangle v1="219" v2="221" v3="5955"/>
     <triangle v1="5955" v2="221" v3="5959"/>
     <triangle v1="5955" v2="5959" v3="5956"/>
     <triangle v1="5956" v2="5959" v3="5960"/>
     <triangle v1="5956" v2="5960" v3="5957"/>
     <triangle v1="5957" v2="5960" v3="5961"/>
     <triangle v1="5957" v2="5961" v3="5958"/>
     <triangle v1="5958" v2="5961" v3="5962"/>
     <triangle v1="5958" v2="5962" v3="5939"/>
     <triangle v1="5939" v2="5962" v3="5938"/>
     <triangle v1="221" v2="223" v3="5959"/>
     <triangle v1="5959" v2="223" v3="5963"/>
     <triangle v1="5959" v2="5963" v3="5960"/>
     <triangle v1="5960" v2="5963" v3="5964"/>
     <triangle v1="5960" v2="5964" v3="5961"/>
     <triangle v1="5961" v2="5964" v3="5965"/>
     <triangle v1="5961" v2="5965" v3="5962"/>
     <triangle v1="5962" v2="5965" v3="5936"/>
     <triangle v1="5962" v2="5936" v3="5938"/>
     <triangle v1="223" v2="225" v3="5963"/>
     <triangle v1="5963" v2="225" v3="5966"/>
     <triangle v1="5963" v2="5966" v3="5964"/>
     <triangle v1="5964" v2="5966" v3="5967"/>
     <triangle v1="5964" v2="5967" v3="5965"/>
     <triangle v1="5965" v2="5967" v3="5934"/>
     <triangle v1="5965" v2="5934" v3="5936"/>
     <triangle v1="225" v2="227" v3="5966"/>
     <triangle v1="5966" v2="227" v3="5968"/>
     <triangle v1="5966" v2="5968" v3="5967"/>
     <triangle v1="5967" v2="5968" v3="5932"/>
     <triangle v1="5967" v2="5932" v3="5934"/>
     <triangle v1="227" v2="229" v3="5968"/>
     <triangle v1="5968" v2="229" v3="5930"/>
     <triangle v1="5968" v2="5930" v3="5932"/>
     <triangle v1="5953" v2="5954" v3="5952"/>
     <triangle v1="5952" v2="5954" v3="5950"/>
     <triangle v1="5952" v2="5950" v3="5949"/>
     <triangle v1="5954" v2="5951" v3="5950"/>
     <triangle v1="231" v2="5969" v3="5970"/>
     <triangle v1="5970" v2="5969" v3="5971"/>
     <triangle v1="5970" v2="5971" v3="5972"/>
     <triangle v1="5972" v2="5971" v3="5973"/>
     <triangle v1="5972" v2="5973" v3="5974"/>
     <triangle v1="5974" v2="5973" v3="5975"/>
     <triangle v1="5974" v2="5975" v3="5976"/>
     <triangle v1="5976" v2="5975" v3="5977"/>
     <triangle v1="5976" v2="5977" v3="5978"/>
     <triangle v1="5978" v2="5977" v3="1381"/>
     <triangle v1="5978" v2="1381" v3="1380"/>
     <triangle v1="1380" v2="1410" v3="5978"/>
     <triangle v1="5978" v2="1410" v3="5937"/>
     <triangle v1="5978" v2="5937" v3="5976"/>
     <triangle v1="5976" v2="5937" v3="5935"/>
     <triangle v1="5976" v2="5935" v3="5974"/>
     <triangle v1="5974" v2="5935" v3="5933"/>
     <triangle v1="5974" v2="5933" v3="5972"/>
     <triangle v1="5972" v2="5933" v3="5931"/>
     <triangle v1="5972" v2="5931" v3="5970"/>
     <triangle v1="5970" v2="5931" v3="231"/>
     <triangle v1="1410" v2="1411" v3="5937"/>
     <triangle v1="1583" v2="5979" v3="1582"/>
     <triangle v1="1582" v2="5979" v3="1581"/>
     <triangle v1="1581" v2="5979" v3="1579"/>
     <triangle v1="1579" v2="5979" v3="4961"/>
     <triangle v1="4961" v2="5979" v3="4950"/>
     <triangle v1="4950" v2="5979" v3="5980"/>
     <triangle v1="4950" v2="5980" v3="5981"/>
     <triangle v1="4950" v2="5981" v3="4948"/>
     <triangle v1="4948" v2="5981" v3="5982"/>
     <triangle v1="4948" v2="5982" v3="4946"/>
     <triangle v1="4946" v2="5982" v3="184"/>
     <triangle v1="4946" v2="184" v3="185"/>
     <triangle v1="5969" v2="5983" v3="5971"/>
     <triangle v1="5969" v2="5984" v3="5983"/>
     <triangle v1="5985" v2="5986" v3="5987"/>
     <triangle v1="5988" v2="5987" v3="5986"/>
     <triangle v1="5989" v2="5987" v3="5988"/>
     <triangle v1="5988" v2="5986" v3="5990"/>
     <triangle v1="5991" v2="5992" v3="5985"/>
     <triangle v1="5990" v2="5993" v3="5988"/>
     <triangle v1="5994" v2="5973" v3="5983"/>
     <triangle v1="5971" v2="5983" v3="5973"/>
     <triangle v1="5992" v2="5990" v3="5986"/>
     <triangle v1="5983" v2="5984" v3="5994"/>
     <triangle v1="5995" v2="5994" v3="5984"/>
     <triangle v1="5984" v2="5996" v3="5995"/>
     <triangle v1="5993" v2="5995" v3="5996"/>
     <triangle v1="5986" v2="5985" v3="5992"/>
     <triangle v1="5996" v2="5988" v3="5993"/>
     <triangle v1="5993" v2="5990" v3="5997"/>
     <triangle v1="5998" v2="5999" v3="5991"/>
     <triangle v1="5997" v2="6000" v3="5993"/>
     <triangle v1="6001" v2="5975" v3="5994"/>
     <triangle v1="5973" v2="5994" v3="5975"/>
     <triangle v1="5994" v2="5995" v3="6001"/>
     <triangle v1="6000" v2="6001" v3="5995"/>
     <triangle v1="6002" v2="5997" v3="5990"/>
     <triangle v1="5992" v2="5991" v3="5999"/>
     <triangle v1="5999" v2="6002" v3="5992"/>
     <triangle v1="5990" v2="5992" v3="6002"/>
     <triangle v1="5995" v2="5993" v3="6000"/>
     <triangle v1="6000" v2="5997" v3="6003"/>
     <triangle v1="6004" v2="6005" v3="5998"/>
     <triangle v1="6003" v2="6006" v3="6000"/>
     <triangle v1="5975" v2="6001" v3="5977"/>
     <triangle v1="6006" v2="5977" v3="6001"/>
     <triangle v1="5999" v2="5998" v3="6005"/>
     <triangle v1="6005" v2="6007" v3="5999"/>
     <triangle v1="6008" v2="6003" v3="5997"/>
     <triangle v1="6007" v2="6008" v3="6002"/>
     <triangle v1="6002" v2="5999" v3="6007"/>
     <triangle v1="5997" v2="6002" v3="6008"/>
     <triangle v1="6001" v2="6000" v3="6006"/>
     <triangle v1="6005" v2="6004" v3="1378"/>
     <triangle v1="6007" v2="6005" v3="1378"/>
     <triangle v1="6006" v2="6003" v3="1381"/>
     <triangle v1="5977" v2="6006" v3="1381"/>
     <triangle v1="6009" v2="1381" v3="6003"/>
     <triangle v1="6003" v2="6008" v3="6009"/>
     <triangle v1="6008" v2="6007" v3="6010"/>
     <triangle v1="6009" v2="6008" v3="1386"/>
     <triangle v1="6011" v2="5996" v3="5984"/>
     <triangle v1="5996" v2="5989" v3="5988"/>
     <triangle v1="5989" v2="5996" v3="6012"/>
     <triangle v1="1289" v2="1288" v3="5979"/>
     <triangle v1="5979" v2="1288" v3="6013"/>
     <triangle v1="1293" v2="5979" v3="1583"/>
     <triangle v1="1249" v2="6013" v3="1288"/>
     <triangle v1="6013" v2="1327" v3="6014"/>
     <triangle v1="1326" v2="1325" v3="6013"/>
     <triangle v1="1327" v2="6013" v3="1325"/>
     <triangle v1="1332" v2="1331" v3="6014"/>
     <triangle v1="6014" v2="1335" v3="6015"/>
     <triangle v1="1347" v2="6014" v3="1331"/>
     <triangle v1="1341" v2="1340" v3="6014"/>
     <triangle v1="1335" v2="6014" v3="1340"/>
     <triangle v1="1363" v2="1362" v3="6015"/>
     <triangle v1="6015" v2="1109" v3="6016"/>
     <triangle v1="1376" v2="6015" v3="1362"/>
     <triangle v1="1375" v2="1109" v3="6015"/>
     <triangle v1="1124" v2="6016" v3="1109"/>
     <triangle v1="6016" v2="1366" v3="6017"/>
     <triangle v1="1266" v2="1265" v3="6016"/>
     <triangle v1="1368" v2="6016" v3="1265"/>
     <triangle v1="1367" v2="1366" v3="6016"/>
     <triangle v1="1256" v2="6017" v3="1366"/>
     <triangle v1="6017" v2="1245" v3="6018"/>
     <triangle v1="1252" v2="1251" v3="6017"/>
     <triangle v1="1245" v2="6017" v3="1251"/>
     <triangle v1="1244" v2="1243" v3="6018"/>
     <triangle v1="1584" v2="6018" v3="1243"/>
     <triangle v1="6015" v2="6019" v3="6014"/>
     <triangle v1="6020" v2="6014" v3="6019"/>
     <triangle v1="6014" v2="6020" v3="6013"/>
     <triangle v1="6019" v2="6015" v3="6021"/>
     <triangle v1="6016" v2="6021" v3="6015"/>
     <triangle v1="6021" v2="6016" v3="6022"/>
     <triangle v1="6017" v2="6022" v3="6016"/>
     <triangle v1="6022" v2="6017" v3="6023"/>
     <triangle v1="5980" v2="6013" v3="6020"/>
     <triangle v1="6013" v2="5980" v3="5979"/>
     <triangle v1="6023" v2="6018" v3="6024"/>
     <triangle v1="6018" v2="6023" v3="6017"/>
     <triangle v1="6021" v2="6025" v3="6019"/>
     <triangle v1="6026" v2="6019" v3="6025"/>
     <triangle v1="6019" v2="6026" v3="6020"/>
     <triangle v1="6025" v2="6021" v3="6027"/>
     <triangle v1="6022" v2="6027" v3="6021"/>
     <triangle v1="6028" v2="6023" v3="6029"/>
     <triangle v1="6029" v2="6024" v3="6030"/>
     <triangle v1="5981" v2="6020" v3="6026"/>
     <triangle v1="6027" v2="6022" v3="6028"/>
     <triangle v1="6020" v2="5981" v3="5980"/>
     <triangle v1="6023" v2="6028" v3="6022"/>
     <triangle v1="6024" v2="6029" v3="6023"/>
     <triangle v1="6027" v2="6031" v3="6025"/>
     <triangle v1="6032" v2="6025" v3="6031"/>
     <triangle v1="6033" v2="6028" v3="6034"/>
     <triangle v1="5982" v2="6026" v3="6032"/>
     <triangle v1="6025" v2="6032" v3="6026"/>
     <triangle v1="6029" v2="6034" v3="6028"/>
     <triangle v1="6034" v2="6029" v3="6035"/>
     <triangle v1="6031" v2="6027" v3="6033"/>
     <triangle v1="6026" v2="5982" v3="5981"/>
     <triangle v1="6028" v2="6033" v3="6027"/>
     <triangle v1="6035" v2="6030" v3="6036"/>
     <triangle v1="6030" v2="6035" v3="6029"/>
     <triangle v1="6031" v2="184" v3="6032"/>
     <triangle v1="5982" v2="6032" v3="184"/>
     <triangle v1="186" v2="6034" v3="6035"/>
     <triangle v1="186" v2="6035" v3="6036"/>
     <triangle v1="6037" v2="6033" v3="182"/>
     <triangle v1="6033" v2="6037" v3="6031"/>
     <triangle v1="6038" v2="6033" v3="6034"/>
     <triangle v1="6037" v2="184" v3="6031"/>
     <triangle v1="5987" v2="6039" v3="6040"/>
     <triangle v1="6040" v2="6039" v3="6041"/>
     <triangle v1="6040" v2="6041" v3="6042"/>
     <triangle v1="6043" v2="6044" v3="6042"/>
     <triangle v1="6042" v2="6044" v3="6045"/>
     <triangle v1="6042" v2="6045" v3="6040"/>
     <triangle v1="6040" v2="6045" v3="5985"/>
     <triangle v1="6040" v2="5985" v3="5987"/>
     <triangle v1="6044" v2="6043" v3="6046"/>
     <triangle v1="6046" v2="6043" v3="6047"/>
     <triangle v1="6046" v2="6047" v3="6048"/>
     <triangle v1="6048" v2="6047" v3="1408"/>
     <triangle v1="6048" v2="1408" v3="1409"/>
     <triangle v1="1409" v2="1679" v3="6048"/>
     <triangle v1="6048" v2="1679" v3="6004"/>
     <triangle v1="6048" v2="6004" v3="6046"/>
     <triangle v1="6046" v2="6004" v3="5998"/>
     <triangle v1="6046" v2="5998" v3="6044"/>
     <triangle v1="6044" v2="5998" v3="5991"/>
     <triangle v1="6044" v2="5991" v3="6045"/>
     <triangle v1="6045" v2="5991" v3="5985"/>
     <triangle v1="1679" v2="1378" v3="6004"/>
     <triangle v1="1586" v2="1585" v3="6049"/>
     <triangle v1="6049" v2="1585" v3="6050"/>
     <triangle v1="6049" v2="6050" v3="6051"/>
     <triangle v1="6051" v2="6050" v3="6052"/>
     <triangle v1="6051" v2="6052" v3="6053"/>
     <triangle v1="6053" v2="6052" v3="6054"/>
     <triangle v1="6053" v2="6054" v3="6055"/>
     <triangle v1="6055" v2="6054" v3="6056"/>
     <triangle v1="6055" v2="6056" v3="6057"/>
     <triangle v1="6057" v2="6056" v3="200"/>
     <triangle v1="6057" v2="200" v3="186"/>
     <triangle v1="186" v2="6036" v3="6057"/>
     <triangle v1="6057" v2="6036" v3="6055"/>
     <triangle v1="6036" v2="6030" v3="6055"/>
     <triangle v1="6055" v2="6030" v3="6053"/>
     <triangle v1="6030" v2="6024" v3="6053"/>
     <triangle v1="6053" v2="6024" v3="6051"/>
     <triangle v1="6024" v2="6018" v3="6051"/>
     <triangle v1="6051" v2="6018" v3="6049"/>
     <triangle v1="6018" v2="1584" v3="6049"/>
     <triangle v1="6049" v2="1584" v3="1587"/>
     <triangle v1="6049" v2="1587" v3="1586"/>
     <triangle v1="6058" v2="6059" v3="6060"/>
     <triangle v1="6060" v2="6059" v3="6061"/>
     <triangle v1="6060" v2="6061" v3="6062"/>
     <triangle v1="6062" v2="6061" v3="6063"/>
     <triangle v1="6062" v2="6063" v3="6064"/>
     <triangle v1="6064" v2="6063" v3="6065"/>
     <triangle v1="6064" v2="6065" v3="6066"/>
     <triangle v1="6066" v2="6065" v3="6067"/>
     <triangle v1="6066" v2="6067" v3="6068"/>
     <triangle v1="6068" v2="6067" v3="1397"/>
     <triangle v1="6068" v2="1397" v3="1396"/>
     <triangle v1="6068" v2="1396" v3="6069"/>
     <triangle v1="6069" v2="1396" v3="1406"/>
     <triangle v1="6069" v2="1406" v3="6070"/>
     <triangle v1="6070" v2="1406" v3="6071"/>
     <triangle v1="6070" v2="6071" v3="6072"/>
     <triangle v1="6072" v2="6071" v3="6073"/>
     <triangle v1="6072" v2="6073" v3="6074"/>
     <triangle v1="6074" v2="6073" v3="6075"/>
     <triangle v1="6074" v2="6075" v3="6076"/>
     <triangle v1="6076" v2="6075" v3="6077"/>
     <triangle v1="6076" v2="6077" v3="6078"/>
     <triangle v1="6078" v2="6077" v3="6041"/>
     <triangle v1="6078" v2="6041" v3="6039"/>
     <triangle v1="1406" v2="1405" v3="6071"/>
     <triangle v1="6071" v2="1405" v3="6079"/>
     <triangle v1="6071" v2="6079" v3="6073"/>
     <triangle v1="6073" v2="6079" v3="6080"/>
     <triangle v1="6073" v2="6080" v3="6075"/>
     <triangle v1="6075" v2="6080" v3="6081"/>
     <triangle v1="6075" v2="6081" v3="6077"/>
     <triangle v1="6077" v2="6081" v3="6042"/>
     <triangle v1="6077" v2="6042" v3="6041"/>
     <triangle v1="6079" v2="1405" v3="6082"/>
     <triangle v1="6082" v2="1405" v3="1404"/>
     <triangle v1="6082" v2="1404" v3="6083"/>
     <triangle v1="6083" v2="1404" v3="1408"/>
     <triangle v1="6083" v2="1408" v3="6047"/>
     <triangle v1="6083" v2="6047" v3="6084"/>
     <triangle v1="6084" v2="6047" v3="6043"/>
     <triangle v1="6084" v2="6043" v3="6081"/>
     <triangle v1="6081" v2="6043" v3="6042"/>
     <triangle v1="6039" v2="6085" v3="6078"/>
     <triangle v1="6078" v2="6085" v3="6086"/>
     <triangle v1="6078" v2="6086" v3="6076"/>
     <triangle v1="6076" v2="6086" v3="6087"/>
     <triangle v1="6076" v2="6087" v3="6074"/>
     <triangle v1="6074" v2="6087" v3="6088"/>
     <triangle v1="6074" v2="6088" v3="6072"/>
     <triangle v1="6072" v2="6088" v3="6089"/>
     <triangle v1="6072" v2="6089" v3="6070"/>
     <triangle v1="6070" v2="6089" v3="6069"/>
     <triangle v1="6085" v2="6090" v3="6086"/>
     <triangle v1="6086" v2="6090" v3="6091"/>
     <triangle v1="6086" v2="6091" v3="6087"/>
     <triangle v1="6087" v2="6091" v3="6092"/>
     <triangle v1="6087" v2="6092" v3="6088"/>
     <triangle v1="6088" v2="6092" v3="6093"/>
     <triangle v1="6088" v2="6093" v3="6089"/>
     <triangle v1="6089" v2="6093" v3="6094"/>
     <triangle v1="6089" v2="6094" v3="6069"/>
     <triangle v1="6069" v2="6094" v3="6068"/>
     <triangle v1="6090" v2="6095" v3="6091"/>
     <triangle v1="6091" v2="6095" v3="6096"/>
     <triangle v1="6091" v2="6096" v3="6092"/>
     <triangle v1="6092" v2="6096" v3="6097"/>
     <triangle v1="6092" v2="6097" v3="6093"/>
     <triangle v1="6093" v2="6097" v3="6098"/>
     <triangle v1="6093" v2="6098" v3="6094"/>
     <triangle v1="6094" v2="6098" v3="6066"/>
     <triangle v1="6094" v2="6066" v3="6068"/>
     <triangle v1="6095" v2="6099" v3="6096"/>
     <triangle v1="6096" v2="6099" v3="6100"/>
     <triangle v1="6096" v2="6100" v3="6097"/>
     <triangle v1="6097" v2="6100" v3="6101"/>
     <triangle v1="6097" v2="6101" v3="6098"/>
     <triangle v1="6098" v2="6101" v3="6064"/>
     <triangle v1="6098" v2="6064" v3="6066"/>
     <triangle v1="6099" v2="6102" v3="6100"/>
     <triangle v1="6100" v2="6102" v3="6103"/>
     <triangle v1="6100" v2="6103" v3="6101"/>
     <triangle v1="6101" v2="6103" v3="6062"/>
     <triangle v1="6101" v2="6062" v3="6064"/>
     <triangle v1="6102" v2="6058" v3="6103"/>
     <triangle v1="6103" v2="6058" v3="6060"/>
     <triangle v1="6103" v2="6060" v3="6062"/>
     <triangle v1="6083" v2="6084" v3="6082"/>
     <triangle v1="6082" v2="6084" v3="6080"/>
     <triangle v1="6082" v2="6080" v3="6079"/>
     <triangle v1="6084" v2="6081" v3="6080"/>
     <triangle v1="3883" v2="6104" v3="3884"/>
     <triangle v1="3884" v2="6104" v3="3886"/>
     <triangle v1="3886" v2="6104" v3="6105"/>
     <triangle v1="3886" v2="6105" v3="3987"/>
     <triangle v1="3987" v2="6105" v3="3988"/>
     <triangle v1="3988" v2="6105" v3="6106"/>
     <triangle v1="3988" v2="6106" v3="3319"/>
     <triangle v1="3319" v2="6106" v3="3320"/>
     <triangle v1="3320" v2="6106" v3="6107"/>
     <triangle v1="3320" v2="6107" v3="3989"/>
     <triangle v1="3989" v2="6107" v3="6108"/>
     <triangle v1="3989" v2="6108" v3="4021"/>
     <triangle v1="4021" v2="6108" v3="6109"/>
     <triangle v1="4021" v2="6109" v3="4020"/>
     <triangle v1="4020" v2="6109" v3="4019"/>
     <triangle v1="4019" v2="6109" v3="4018"/>
     <triangle v1="4018" v2="6109" v3="6110"/>
     <triangle v1="4018" v2="6110" v3="4017"/>
     <triangle v1="4017" v2="6110" v3="4016"/>
     <triangle v1="4016" v2="6110" v3="4022"/>
     <triangle v1="4022" v2="6110" v3="4023"/>
     <triangle v1="4023" v2="6110" v3="6111"/>
     <triangle v1="4023" v2="6111" v3="4024"/>
     <triangle v1="4024" v2="6111" v3="4025"/>
     <triangle v1="4025" v2="6111" v3="4223"/>
     <triangle v1="4223" v2="6111" v3="1589"/>
     <triangle v1="4223" v2="1589" v3="1591"/>
     <triangle v1="6105" v2="6104" v3="6112"/>
     <triangle v1="6112" v2="6104" v3="6113"/>
     <triangle v1="6112" v2="6113" v3="6114"/>
     <triangle v1="6114" v2="6113" v3="6115"/>
     <triangle v1="6114" v2="6115" v3="6116"/>
     <triangle v1="6114" v2="6116" v3="6117"/>
     <triangle v1="6117" v2="6116" v3="6118"/>
     <triangle v1="6117" v2="6118" v3="6119"/>
     <triangle v1="6119" v2="6118" v3="6120"/>
     <triangle v1="6119" v2="6120" v3="6121"/>
     <triangle v1="6122" v2="6123" v3="6121"/>
     <triangle v1="6121" v2="6123" v3="6124"/>
     <triangle v1="6121" v2="6124" v3="6119"/>
     <triangle v1="6119" v2="6124" v3="6125"/>
     <triangle v1="6119" v2="6125" v3="6117"/>
     <triangle v1="6117" v2="6125" v3="6126"/>
     <triangle v1="6117" v2="6126" v3="6114"/>
     <triangle v1="6114" v2="6126" v3="6112"/>
     <triangle v1="6123" v2="6122" v3="6127"/>
     <triangle v1="6127" v2="6122" v3="6128"/>
     <triangle v1="6127" v2="6128" v3="6129"/>
     <triangle v1="6129" v2="6128" v3="200"/>
     <triangle v1="6129" v2="200" v3="6056"/>
     <triangle v1="6129" v2="6056" v3="6130"/>
     <triangle v1="6130" v2="6056" v3="6054"/>
     <triangle v1="6130" v2="6054" v3="6131"/>
     <triangle v1="6131" v2="6054" v3="6052"/>
     <triangle v1="6131" v2="6052" v3="6132"/>
     <triangle v1="6132" v2="6052" v3="6050"/>
     <triangle v1="6132" v2="6050" v3="6133"/>
     <triangle v1="6133" v2="6050" v3="1585"/>
     <triangle v1="6133" v2="1585" v3="1588"/>
     <triangle v1="6133" v2="1588" v3="6134"/>
     <triangle v1="6134" v2="1588" v3="1589"/>
     <triangle v1="6134" v2="1589" v3="6111"/>
     <triangle v1="6106" v2="6105" v3="6112"/>
     <triangle v1="6106" v2="6112" v3="6126"/>
     <triangle v1="6107" v2="6106" v3="6126"/>
     <triangle v1="6107" v2="6126" v3="6125"/>
     <triangle v1="6107" v2="6125" v3="6135"/>
     <triangle v1="6135" v2="6125" v3="6124"/>
     <triangle v1="6135" v2="6124" v3="6123"/>
     <triangle v1="6107" v2="6135" v3="6108"/>
     <triangle v1="6108" v2="6135" v3="6136"/>
     <triangle v1="6108" v2="6136" v3="6137"/>
     <triangle v1="6137" v2="6136" v3="6138"/>
     <triangle v1="6137" v2="6138" v3="6139"/>
     <triangle v1="6139" v2="6138" v3="6132"/>
     <triangle v1="6139" v2="6132" v3="6133"/>
     <triangle v1="6136" v2="6135" v3="6123"/>
     <triangle v1="6110" v2="6109" v3="6108"/>
     <triangle v1="6110" v2="6108" v3="6137"/>
     <triangle v1="6136" v2="6123" v3="6140"/>
     <triangle v1="6140" v2="6123" v3="6127"/>
     <triangle v1="6140" v2="6127" v3="6130"/>
     <triangle v1="6130" v2="6127" v3="6129"/>
     <triangle v1="6134" v2="6111" v3="6110"/>
     <triangle v1="6134" v2="6110" v3="6139"/>
     <triangle v1="6139" v2="6110" v3="6137"/>
     <triangle v1="6136" v2="6140" v3="6138"/>
     <triangle v1="6138" v2="6140" v3="6131"/>
     <triangle v1="6138" v2="6131" v3="6132"/>
     <triangle v1="6131" v2="6140" v3="6130"/>
     <triangle v1="6133" v2="6134" v3="6139"/>
     <triangle v1="6059" v2="4234" v3="6141"/>
     <triangle v1="6141" v2="4234" v3="4232"/>
     <triangle v1="6141" v2="4232" v3="6142"/>
     <triangle v1="6142" v2="4232" v3="4230"/>
     <triangle v1="6142" v2="4230" v3="6143"/>
     <triangle v1="6143" v2="4230" v3="4227"/>
     <triangle v1="6143" v2="4227" v3="6144"/>
     <triangle v1="6144" v2="4227" v3="4228"/>
     <triangle v1="6144" v2="4228" v3="6145"/>
     <triangle v1="6145" v2="4228" v3="1395"/>
     <triangle v1="6145" v2="1395" v3="1394"/>
     <triangle v1="1394" v2="1398" v3="6145"/>
     <triangle v1="6145" v2="1398" v3="6067"/>
     <triangle v1="6145" v2="6067" v3="6144"/>
     <triangle v1="6144" v2="6067" v3="6065"/>
     <triangle v1="6144" v2="6065" v3="6143"/>
     <triangle v1="6143" v2="6065" v3="6063"/>
     <triangle v1="6143" v2="6063" v3="6142"/>
     <triangle v1="6142" v2="6063" v3="6061"/>
     <triangle v1="6142" v2="6061" v3="6141"/>
     <triangle v1="6141" v2="6061" v3="6059"/>
     <triangle v1="1398" v2="1397" v3="6067"/>
     <triangle v1="6104" v2="3883" v3="4225"/>
     <triangle v1="4225" v2="3883" v3="3882"/>
     <triangle v1="4225" v2="3882" v3="3885"/>
     <triangle v1="4225" v2="4236" v3="6104"/>
     <triangle v1="6104" v2="4236" v3="6113"/>
     <triangle v1="6113" v2="4236" v3="4235"/>
     <triangle v1="6113" v2="4235" v3="4233"/>
     <triangle v1="4233" v2="6115" v3="6113"/>
     <triangle v1="6146" v2="6147" v3="5846"/>
     <triangle v1="6146" v2="6148" v3="5708"/>
     <triangle v1="5854" v2="5846" v3="6147"/>
     <triangle v1="6148" v2="6146" v3="5846"/>
     <triangle v1="5708" v2="6149" v3="6146"/>
     <triangle v1="5708" v2="5724" v3="6149"/>
     <triangle v1="6146" v2="6150" v3="6151"/>
     <triangle v1="6150" v2="6146" v3="6149"/>
     <triangle v1="6149" v2="6152" v3="6150"/>
     <triangle v1="6147" v2="6151" v3="5860"/>
     <triangle v1="6151" v2="6147" v3="6146"/>
     <triangle v1="6152" v2="6149" v3="5724"/>
     <triangle v1="5724" v2="5725" v3="6152"/>
     <triangle v1="5860" v2="5854" v3="6147"/>
     <triangle v1="6150" v2="6153" v3="6154"/>
     <triangle v1="6151" v2="6154" v3="5876"/>
     <triangle v1="6154" v2="6151" v3="6150"/>
     <triangle v1="6153" v2="6150" v3="6152"/>
     <triangle v1="6152" v2="6155" v3="6153"/>
     <triangle v1="6155" v2="6152" v3="5725"/>
     <triangle v1="5725" v2="5734" v3="6155"/>
     <triangle v1="5876" v2="5860" v3="6151"/>
     <triangle v1="5869" v2="6154" v3="6156"/>
     <triangle v1="6153" v2="6156" v3="6154"/>
     <triangle v1="6156" v2="6153" v3="6157"/>
     <triangle v1="6155" v2="6157" v3="6153"/>
     <triangle v1="6157" v2="6155" v3="6158"/>
     <triangle v1="5734" v2="6158" v3="6155"/>
     <triangle v1="6158" v2="5734" v3="5733"/>
     <triangle v1="6154" v2="5869" v3="5876"/>
     <triangle v1="5867" v2="6156" v3="6159"/>
     <triangle v1="6157" v2="6159" v3="6156"/>
     <triangle v1="6159" v2="6157" v3="6160"/>
     <triangle v1="6158" v2="6160" v3="6157"/>
     <triangle v1="6160" v2="6158" v3="6161"/>
     <triangle v1="5733" v2="6161" v3="6158"/>
     <triangle v1="6161" v2="5733" v3="5732"/>
     <triangle v1="6156" v2="5867" v3="5869"/>
     <triangle v1="6160" v2="5884" v3="6159"/>
     <triangle v1="5884" v2="6160" v3="6162"/>
     <triangle v1="6162" v2="6160" v3="5697"/>
     <triangle v1="6161" v2="5697" v3="6160"/>
     <triangle v1="5732" v2="5697" v3="6161"/>
     <triangle v1="6159" v2="5884" v3="5867"/>
     <triangle v1="6163" v2="6164" v3="5895"/>
     <triangle v1="5731" v2="5691" v3="6164"/>
     <triangle v1="5697" v2="6165" v3="6162"/>
     <triangle v1="5886" v2="5895" v3="6164"/>
     <triangle v1="6166" v2="6164" v3="5691"/>
     <triangle v1="5889" v2="5884" v3="6165"/>
     <triangle v1="6162" v2="6165" v3="5884"/>
     <triangle v1="5697" v2="5729" v3="6165"/>
     <triangle v1="6167" v2="6165" v3="5729"/>
     <triangle v1="5731" v2="6164" v3="6163"/>
     <triangle v1="5886" v2="6164" v3="6166"/>
     <triangle v1="5889" v2="6165" v3="6167"/>
     <triangle v1="6168" v2="5730" v3="6169"/>
     <triangle v1="6169" v2="5856" v3="6168"/>
     <triangle v1="5730" v2="6170" v3="5727"/>
     <triangle v1="5730" v2="6168" v3="6170"/>
     <triangle v1="6168" v2="5856" v3="6171"/>
     <triangle v1="5859" v2="6171" v3="5856"/>
     <triangle v1="5727" v2="6170" v3="5726"/>
     <triangle v1="6172" v2="6173" v3="6168"/>
     <triangle v1="6174" v2="6172" v3="6171"/>
     <triangle v1="6168" v2="6171" v3="6172"/>
     <triangle v1="6173" v2="5726" v3="6170"/>
     <triangle v1="6170" v2="6168" v3="6173"/>
     <triangle v1="5863" v2="6174" v3="5859"/>
     <triangle v1="6171" v2="5859" v3="6174"/>
     <triangle v1="6175" v2="6176" v3="6172"/>
     <triangle v1="5726" v2="6173" v3="5718"/>
     <triangle v1="6176" v2="5718" v3="6173"/>
     <triangle v1="6173" v2="6172" v3="6176"/>
     <triangle v1="6177" v2="6175" v3="6174"/>
     <triangle v1="6172" v2="6174" v3="6175"/>
     <triangle v1="5872" v2="6177" v3="5863"/>
     <triangle v1="6174" v2="5863" v3="6177"/>
     <triangle v1="6178" v2="6175" v3="6179"/>
     <triangle v1="6179" v2="6177" v3="6180"/>
     <triangle v1="6175" v2="6178" v3="6176"/>
     <triangle v1="5872" v2="6180" v3="6177"/>
     <triangle v1="6177" v2="6179" v3="6175"/>
     <triangle v1="6180" v2="5872" v3="5875"/>
     <triangle v1="5717" v2="6176" v3="6178"/>
     <triangle v1="6176" v2="5717" v3="5718"/>
     <triangle v1="6181" v2="6179" v3="6182"/>
     <triangle v1="6182" v2="6180" v3="6183"/>
     <triangle v1="6179" v2="6181" v3="6178"/>
     <triangle v1="5875" v2="6183" v3="6180"/>
     <triangle v1="6180" v2="6182" v3="6179"/>
     <triangle v1="6183" v2="5875" v3="5874"/>
     <triangle v1="5728" v2="6178" v3="6181"/>
     <triangle v1="6178" v2="5728" v3="5717"/>
     <triangle v1="6166" v2="6182" v3="5886"/>
     <triangle v1="6183" v2="5886" v3="6182"/>
     <triangle v1="5874" v2="5886" v3="6183"/>
     <triangle v1="5691" v2="6182" v3="6166"/>
     <triangle v1="6182" v2="5691" v3="6181"/>
     <triangle v1="6181" v2="5691" v3="5728"/>
     <triangle v1="6184" v2="44" v3="5901"/>
     <triangle v1="6184" v2="19" v3="22"/>
     <triangle v1="22" v2="33" v3="6184"/>
     <triangle v1="19" v2="6184" v3="5897"/>
     <triangle v1="5901" v2="5897" v3="6184"/>
     <triangle v1="44" v2="6184" v3="33"/>
     <triangle v1="16" v2="6185" v3="18"/>
     <triangle v1="18" v2="6185" v3="6"/>
     <triangle v1="5909" v2="6186" v3="5897"/>
     <triangle v1="17" v2="6187" v3="16"/>
     <triangle v1="5912" v2="6186" v3="5909"/>
     <triangle v1="47" v2="6" v3="6188"/>
     <triangle v1="5911" v2="6188" v3="5912"/>
     <triangle v1="47" v2="6188" v3="5911"/>
     <triangle v1="5912" v2="6189" v3="6186"/>
     <triangle v1="6189" v2="5912" v3="6188"/>
     <triangle v1="6187" v2="6186" v3="6189"/>
     <triangle v1="6188" v2="6" v3="6185"/>
     <triangle v1="6187" v2="5897" v3="6186"/>
     <triangle v1="6188" v2="6185" v3="6189"/>
     <triangle v1="16" v2="6189" v3="6185"/>
     <triangle v1="6189" v2="16" v3="6187"/>
     <triangle v1="19" v2="6187" v3="17"/>
     <triangle v1="19" v2="5897" v3="6187"/>
     <triangle v1="5918" v2="6190" v3="5849"/>
     <triangle v1="6148" v2="6190" v3="5708"/>
     <triangle v1="6190" v2="5918" v3="5709"/>
     <triangle v1="5709" v2="5708" v3="6190"/>
     <triangle v1="6190" v2="6148" v3="5846"/>
     <triangle v1="5846" v2="5849" v3="6190"/>
     <triangle v1="5987" v2="6191" v3="6192"/>
     <triangle v1="6193" v2="6191" v3="6194"/>
     <triangle v1="6191" v2="6193" v3="6192"/>
     <triangle v1="5987" v2="6194" v3="6191"/>
     <triangle v1="5969" v2="231" v3="50"/>
     <triangle v1="6012" v2="6195" v3="6196"/>
     <triangle v1="6197" v2="6198" v3="6199"/>
     <triangle v1="6012" v2="6196" v3="6193"/>
     <triangle v1="58" v2="63" v3="6192"/>
     <triangle v1="6200" v2="6193" v3="6196"/>
     <triangle v1="50" v2="65" v3="5969"/>
     <triangle v1="6195" v2="5969" v3="6196"/>
     <triangle v1="6200" v2="6196" v3="5969"/>
     <triangle v1="65" v2="59" v3="6200"/>
     <triangle v1="59" v2="58" v3="6193"/>
     <triangle v1="6193" v2="6200" v3="59"/>
     <triangle v1="6198" v2="6201" v3="6202"/>
     <triangle v1="58" v2="6192" v3="6193"/>
     <triangle v1="6203" v2="6204" v3="150"/>
     <triangle v1="150" v2="152" v3="6205"/>
     <triangle v1="134" v2="141" v3="6204"/>
     <triangle v1="6039" v2="5987" v3="63"/>
     <triangle v1="65" v2="6200" v3="5969"/>
     <triangle v1="6206" v2="6197" v3="6199"/>
     <triangle v1="6198" v2="6202" v3="6203"/>
     <triangle v1="134" v2="6202" v3="232"/>
     <triangle v1="152" v2="151" v3="6205"/>
     <triangle v1="6201" v2="232" v3="6202"/>
     <triangle v1="6206" v2="6205" v3="151"/>
     <triangle v1="141" v2="150" v3="6204"/>
     <triangle v1="6203" v2="6199" v3="6198"/>
     <triangle v1="6199" v2="6203" v3="6205"/>
     <triangle v1="134" v2="6204" v3="6202"/>
     <triangle v1="6206" v2="6199" v3="6205"/>
     <triangle v1="150" v2="6205" v3="6203"/>
     <triangle v1="6204" v2="6203" v3="6202"/>
     <triangle v1="6194" v2="6012" v3="6193"/>
     <triangle v1="5987" v2="6192" v3="63"/>
     <triangle v1="6085" v2="6039" v3="63"/>
     <triangle v1="63" v2="84" v3="6085"/>
     <triangle v1="151" v2="159" v3="6207"/>
     <triangle v1="6207" v2="6206" v3="151"/>
     <triangle v1="6090" v2="6085" v3="84"/>
     <triangle v1="84" v2="83" v3="6090"/>
     <triangle v1="159" v2="160" v3="6208"/>
     <triangle v1="6208" v2="6207" v3="159"/>
     <triangle v1="6095" v2="6090" v3="83"/>
     <triangle v1="83" v2="82" v3="6095"/>
     <triangle v1="160" v2="163" v3="6209"/>
     <triangle v1="6209" v2="6208" v3="160"/>
     <triangle v1="82" v2="6099" v3="6095"/>
     <triangle v1="6099" v2="82" v3="81"/>
     <triangle v1="6210" v2="163" v3="164"/>
     <triangle v1="163" v2="6210" v3="6209"/>
     <triangle v1="81" v2="6102" v3="6099"/>
     <triangle v1="6102" v2="81" v3="80"/>
     <triangle v1="6211" v2="164" v3="166"/>
     <triangle v1="164" v2="6211" v3="6210"/>
     <triangle v1="80" v2="6058" v3="6102"/>
     <triangle v1="6058" v2="80" v3="79"/>
     <triangle v1="6212" v2="166" v3="165"/>
     <triangle v1="166" v2="6212" v3="6211"/>
     <triangle v1="79" v2="6059" v3="6058"/>
     <triangle v1="6059" v2="79" v3="57"/>
     <triangle v1="6213" v2="165" v3="144"/>
     <triangle v1="165" v2="6213" v3="6212"/>
     <triangle v1="57" v2="4234" v3="6059"/>
     <triangle v1="4234" v2="78" v3="4233"/>
     <triangle v1="6115" v2="4233" v3="78"/>
     <triangle v1="57" v2="78" v3="4234"/>
     <triangle v1="144" v2="158" v3="6213"/>
     <triangle v1="6214" v2="6213" v3="158"/>
     <triangle v1="78" v2="6116" v3="6115"/>
     <triangle v1="6116" v2="78" v3="77"/>
     <triangle v1="6215" v2="158" v3="168"/>
     <triangle v1="158" v2="6215" v3="6214"/>
     <triangle v1="77" v2="6118" v3="6116"/>
     <triangle v1="6118" v2="77" v3="73"/>
     <triangle v1="6216" v2="168" v3="167"/>
     <triangle v1="168" v2="6216" v3="6215"/>
     <triangle v1="73" v2="6120" v3="6118"/>
     <triangle v1="6120" v2="73" v3="71"/>
     <triangle v1="6217" v2="167" v3="169"/>
     <triangle v1="167" v2="6217" v3="6216"/>
     <triangle v1="71" v2="6121" v3="6120"/>
     <triangle v1="6121" v2="71" v3="70"/>
     <triangle v1="6218" v2="169" v3="162"/>
     <triangle v1="169" v2="6218" v3="6217"/>
     <triangle v1="6121" v2="70" v3="6122"/>
     <triangle v1="75" v2="6122" v3="70"/>
     <triangle v1="6218" v2="162" v3="6219"/>
     <triangle v1="161" v2="6219" v3="162"/>
     <triangle v1="6122" v2="75" v3="6128"/>
     <triangle v1="74" v2="6128" v3="75"/>
     <triangle v1="6219" v2="161" v3="6220"/>
     <triangle v1="170" v2="6220" v3="161"/>
     <triangle v1="6128" v2="74" v3="200"/>
     <triangle v1="72" v2="200" v3="74"/>
     <triangle v1="6220" v2="170" v3="189"/>
     <triangle v1="154" v2="189" v3="170"/>
     <triangle v1="6167" v2="6221" v3="5889"/>
     <triangle v1="6222" v2="6221" v3="5698"/>
     <triangle v1="6221" v2="6167" v3="5729"/>
     <triangle v1="5729" v2="5698" v3="6221"/>
     <triangle v1="6221" v2="6222" v3="5885"/>
     <triangle v1="5885" v2="5889" v3="6221"/>
     <triangle v1="6223" v2="5891" v3="6224"/>
     <triangle v1="6223" v2="5731" v3="6163"/>
     <triangle v1="6163" v2="5895" v3="6223"/>
     <triangle v1="5731" v2="6223" v3="5692"/>
     <triangle v1="6224" v2="5692" v3="6223"/>
     <triangle v1="5891" v2="6223" v3="5895"/>
     <triangle v1="6225" v2="5856" v3="6169"/>
     <triangle v1="6225" v2="5702" v3="5900"/>
     <triangle v1="5900" v2="5851" v3="6225"/>
     <triangle v1="5702" v2="6225" v3="5730"/>
     <triangle v1="6169" v2="5730" v3="6225"/>
     <triangle v1="5856" v2="6225" v3="5851"/>
     <triangle v1="6224" v2="5891" v3="6226"/>
     <triangle v1="5692" v2="6224" v3="218"/>
     <triangle v1="5888" v2="199" v3="5891"/>
     <triangle v1="214" v2="218" v3="6226"/>
     <triangle v1="5885" v2="189" v3="6227"/>
     <triangle v1="5885" v2="6228" v3="6214"/>
     <triangle v1="6213" v2="6228" v3="6222"/>
     <triangle v1="6213" v2="6214" v3="6228"/>
     <triangle v1="5719" v2="6206" v3="5698"/>
     <triangle v1="199" v2="6229" v3="6230"/>
     <triangle v1="232" v2="6201" v3="6231"/>
     <triangle v1="6224" v2="6226" v3="218"/>
     <triangle v1="5887" v2="6230" v3="6229"/>
     <triangle v1="189" v2="191" v3="6232"/>
     <triangle v1="6197" v2="6233" v3="6198"/>
     <triangle v1="5894" v2="6232" v3="5887"/>
     <triangle v1="5885" v2="6219" v3="6220"/>
     <triangle v1="5722" v2="6234" v3="5719"/>
     <triangle v1="6232" v2="192" v3="6230"/>
     <triangle v1="194" v2="6230" v3="192"/>
     <triangle v1="6230" v2="194" v3="199"/>
     <triangle v1="5887" v2="6229" v3="5888"/>
     <triangle v1="6198" v2="6231" v3="6201"/>
     <triangle v1="199" v2="5888" v3="6229"/>
     <triangle v1="6231" v2="5723" v3="6235"/>
     <triangle v1="6206" v2="5719" v3="6234"/>
     <triangle v1="6206" v2="6234" v3="6233"/>
     <triangle v1="6233" v2="6197" v3="6206"/>
     <triangle v1="5722" v2="6233" v3="6234"/>
     <triangle v1="6233" v2="5722" v3="6231"/>
     <triangle v1="5885" v2="6222" v3="6228"/>
     <triangle v1="6222" v2="5698" v3="6213"/>
     <triangle v1="6231" v2="6198" v3="6233"/>
     <triangle v1="192" v2="6232" v3="191"/>
     <triangle v1="6230" v2="5887" v3="6232"/>
     <triangle v1="5885" v2="6216" v3="6217"/>
     <triangle v1="5692" v2="6235" v3="5723"/>
     <triangle v1="6231" v2="6235" v3="232"/>
     <triangle v1="5692" v2="232" v3="6235"/>
     <triangle v1="5885" v2="6227" v3="5894"/>
     <triangle v1="6232" v2="5894" v3="6227"/>
     <triangle v1="6232" v2="6227" v3="189"/>
     <triangle v1="5723" v2="6231" v3="5722"/>
     <triangle v1="5692" v2="228" v3="230"/>
     <triangle v1="199" v2="202" v3="5891"/>
     <triangle v1="6210" v2="6211" v3="5698"/>
     <triangle v1="5885" v2="6218" v3="6219"/>
     <triangle v1="6212" v2="6213" v3="5698"/>
     <triangle v1="5885" v2="6214" v3="6215"/>
     <triangle v1="6211" v2="6212" v3="5698"/>
     <triangle v1="6207" v2="6208" v3="5698"/>
     <triangle v1="6209" v2="6210" v3="5698"/>
     <triangle v1="6206" v2="6207" v3="5698"/>
     <triangle v1="5885" v2="6220" v3="189"/>
     <triangle v1="6208" v2="6209" v3="5698"/>
     <triangle v1="5692" v2="230" v3="232"/>
     <triangle v1="5692" v2="226" v3="228"/>
     <triangle v1="5692" v2="224" v3="226"/>
     <triangle v1="5692" v2="222" v3="224"/>
     <triangle v1="5692" v2="218" v3="220"/>
     <triangle v1="212" v2="214" v3="5891"/>
     <triangle v1="5692" v2="220" v3="222"/>
     <triangle v1="214" v2="6226" v3="5891"/>
     <triangle v1="210" v2="212" v3="5891"/>
     <triangle v1="208" v2="210" v3="5891"/>
     <triangle v1="206" v2="208" v3="5891"/>
     <triangle v1="204" v2="206" v3="5891"/>
     <triangle v1="202" v2="204" v3="5891"/>
     <triangle v1="5885" v2="6215" v3="6216"/>
     <triangle v1="5885" v2="6217" v3="6218"/>
     <triangle v1="1378" v2="1384" v3="6010"/>
     <triangle v1="1386" v2="1387" v3="6009"/>
     <triangle v1="1387" v2="1381" v3="6009"/>
     <triangle v1="1384" v2="1386" v3="6010"/>
     <triangle v1="5989" v2="6012" v3="6194"/>
     <triangle v1="6194" v2="5987" v3="5989"/>
     <triangle v1="6195" v2="6012" v3="6011"/>
     <triangle v1="6011" v2="5969" v3="6195"/>
     <triangle v1="6037" v2="182" v3="179"/>
     <triangle v1="6038" v2="186" v3="187"/>
     <triangle v1="179" v2="184" v3="6037"/>
     <triangle v1="187" v2="182" v3="6038"/>
     <triangle v1="22" v2="21" v3="33"/>
     <triangle v1="21" v2="20" v3="48"/>
     <triangle v1="14" v2="48" v3="20"/>
     <triangle v1="20" v2="22" v3="19"/>
     <triangle v1="6010" v2="6007" v3="1378"/>
     <triangle v1="6010" v2="1386" v3="6008"/>
     <triangle v1="6011" v2="5984" v3="5969"/>
     <triangle v1="6011" v2="6012" v3="5996"/>
     <triangle v1="6038" v2="182" v3="6033"/>
     <triangle v1="6038" v2="6034" v3="186"/>
     <triangle v1="1244" v2="1245" v3="1229"/>
     <triangle v1="1245" v2="1244" v3="6018"/>
     <triangle v1="1252" v2="1256" v3="1240"/>
     <triangle v1="1256" v2="1252" v3="6017"/>
     <triangle v1="1266" v2="1124" v3="1260"/>
     <triangle v1="1124" v2="1266" v3="6016"/>
     <triangle v1="1289" v2="1293" v3="1280"/>
     <triangle v1="1293" v2="1289" v3="5979"/>
     <triangle v1="1326" v2="1249" v3="1248"/>
     <triangle v1="1249" v2="1326" v3="6013"/>
     <triangle v1="1332" v2="1327" v3="1296"/>
     <triangle v1="1327" v2="1332" v3="6014"/>
     <triangle v1="1341" v2="1347" v3="1336"/>
     <triangle v1="1347" v2="1341" v3="6014"/>
     <triangle v1="1363" v2="1335" v3="1334"/>
     <triangle v1="1335" v2="1363" v3="6015"/>
     <triangle v1="1367" v2="1368" v3="1269"/>
     <triangle v1="1368" v2="1367" v3="6016"/>
     <triangle v1="1375" v2="1376" v3="1082"/>
     <triangle v1="1376" v2="1375" v3="6015"/>
    </triangles>
   </mesh>
  </object>
  <object id="2" type="model">
   <mesh>
    <vertices>
     <vertex x="30.5" y="-11.7720594" z="1.53999996"/>
     <vertex x="-30.5" y="-11.7720594" z="1.53999996"/>
     <vertex x="30.5" y="-11.7720594" z="1.69999981"/>
     <vertex x="-30.5" y="-11.7720594" z="1.69999981"/>
     <vertex x="-30.5" y="13.2279406" z="1.53999996"/>
     <vertex x="-30.5" y="13.2279406" z="1.69999981"/>
     <vertex x="30.5" y="13.2279406" z="1.53999996"/>
     <vertex x="30.5" y="13.2279406" z="1.69999981"/>
     <vertex x="-28.5" y="-7.77205944" z="1.69999981"/>
     <vertex x="-28.5" y="9.22794056" z="1.69999981"/>
     <vertex x="-28.4615707" y="9.61812115" z="1.69999981"/>
     <vertex x="-28.3477592" y="9.99330711" z="1.69999981"/>
     <vertex x="-28.1629391" y="10.3390808" z="1.69999981"/>
     <vertex x="-27.9142132" y="10.6421537" z="1.69999981"/>
     <vertex x="-27.6111412" y="10.8908796" z="1.69999981"/>
     <vertex x="-27.2653675" y="11.0756998" z="1.69999981"/>
     <vertex x="-26.8901806" y="11.1895113" z="1.69999981"/>
     <vertex x="-26.5" y="11.2279406" z="1.69999981"/>
     <vertex x="26.5" y="11.2279406" z="1.69999981"/>
     <vertex x="26.8901806" y="11.1895113" z="1.69999981"/>
     <vertex x="27.2653675" y="11.0756998" z="1.69999981"/>
     <vertex x="27.6111412" y="10.8908796" z="1.69999981"/>
     <vertex x="27.9142132" y="10.6421537" z="1.69999981"/>
     <vertex x="28.1629391" y="10.3390808" z="1.69999981"/>
     <vertex x="28.3477592" y="9.99330711" z="1.69999981"/>
     <vertex x="28.4615707" y="9.61812115" z="1.69999981"/>
     <vertex x="28.5" y="9.22794056" z="1.69999981"/>
     <vertex x="28.5" y="-7.77205944" z="1.69999981"/>
     <vertex x="28.4615707" y="-8.16224003" z="1.69999981"/>
     <vertex x="28.3477592" y="-8.53742599" z="1.69999981"/>
     <vertex x="28.1629391" y="-8.88319969" z="1.69999981"/>
     <vertex x="27.9142132" y="-9.18627262" z="1.69999981"/>
     <vertex x="27.6111412" y="-9.43499851" z="1.69999981"/>
     <vertex x="27.2653675" y="-9.61981869" z="1.69999981"/>
     <vertex x="26.8901806" y="-9.73363018" z="1.69999981"/>
     <vertex x="26.5" y="-9.77205944" z="1.69999981"/>
     <vertex x="-26.5" y="-9.77205944" z="1.69999981"/>
     <vertex x="-26.8901806" y="-9.73363018" z="1.69999981"/>
     <vertex x="-27.2653675" y="-9.61981869" z="1.69999981"/>
     <vertex x="-27.6111412" y="-9.43499851" z="1.69999981"/>
     <vertex x="-27.9142132" y="-9.18627262" z="1.69999981"/>
     <vertex x="-28.1629391" y="-8.88319969" z="1.69999981"/>
     <vertex x="-28.3477592" y="-8.53742599" z="1.69999981"/>
     <vertex x="-28.4615707" y="-8.16224003" z="1.69999981"/>
     <vertex x="-28.4615707" y="-8.16224003" z="1.53999996"/>
     <vertex x="-28.5" y="-7.77205944" z="1.53999996"/>
     <vertex x="-28.5" y="9.22794056" z="1.53999996"/>
     <vertex x="-28.4615707" y="9.61812115" z="1.53999996"/>
     <vertex x="-28.3477592" y="9.99330711" z="1.53999996"/>
     <vertex x="-28.1629391" y="10.3390808" z="1.53999996"/>
     <vertex x="-27.9142132" y="10.6421537" z="1.53999996"/>
     <vertex x="-27.6111412" y="10.8908796" z="1.53999996"/>
     <vertex x="-27.2653675" y="11.0756998" z="1.53999996"/>
     <vertex x="-26.8901806" y="11.1895113" z="1.53999996"/>
     <vertex x="-26.5" y="11.2279406" z="1.53999996"/>
     <vertex x="26.5" y="11.2279406" z="1.53999996"/>
     <vertex x="26.8901806" y="11.1895113" z="1.53999996"/>
     <vertex x="27.2653675" y="11.0756998" z="1.53999996"/>
     <vertex x="27.6111412" y="10.8908796" z="1.53999996"/>
     <vertex x="27.9142132" y="10.6421537" z="1.53999996"/>
     <vertex x="28.1629391" y="10.3390808" z="1.53999996"/>
     <vertex x="28.3477592" y="9.99330711" z="1.53999996"/>
     <vertex x="28.4615707" y="9.61812115" z="1.53999996"/>
     <vertex x="28.5" y="9.22794056" z="1.53999996"/>
     <vertex x="28.5" y="-7.77205944" z="1.53999996"/>
     <vertex x="28.4615707" y="-8.16224003" z="1.53999996"/>
     <vertex x="28.3477592" y="-8.53742599" z="1.53999996"/>
     <vertex x="28.1629391" y="-8.88319969" z="1.53999996"/>
     <vertex x="27.9142132" y="-9.18627262" z="1.53999996"/>
     <vertex x="27.6111412" y="-9.43499851" z="1.53999996"/>
     <vertex x="27.2653675" y="-9.61981869" z="1.53999996"/>
     <vertex x="26.8901806" y="-9.73363018" z="1.53999996"/>
     <vertex x="26.5" y="-9.77205944" z="1.53999996"/>
     <vertex x="-26.5" y="-9.77205944" z="1.53999996"/>
     <vertex x="-26.8901806" y="-9.73363018" z="1.53999996"/>
     <vertex x="-27.2653675" y="-9.61981869" z="1.53999996"/>
     <vertex x="-27.6111412" y="-9.43499851" z="1.53999996"/>
     <vertex x="-27.9142132" y="-9.18627262" z="1.53999996"/>
     <vertex x="-28.1629391" y="-8.88319969" z="1.53999996"/>
     <vertex x="-28.3477592" y="-8.53742599" z="1.53999996"/>
     <vertex x="26.5" y="-9.77205944" z="0.539999962"/>
     <vertex x="26.8901806" y="-9.73363018" z="0.539999962"/>
     <vertex x="27.2653675" y="-9.61981869" z="0.539999962"/>
     <vertex x="27.6111412" y="-9.43499851" z="0.539999962"/>
     <vertex x="27.9142132" y="-9.18627262" z="0.539999962"/>
     <vertex x="28.1629391" y="-8.88319969" z="0.539999962"/>
     <vertex x="28.3477592" y="-8.53742599" z="0.539999962"/>
     <vertex x="28.4615707" y="-8.16224003" z="0.539999962"/>
     <vertex x="28.5" y="-7.77205944" z="0.539999962"/>
     <vertex x="28.5" y="-7.77205944" z="2"/>
     <vertex x="28.4615707" y="-8.16224003" z="2"/>
     <vertex x="28.3477592" y="-8.53742599" z="2"/>
     <vertex x="28.1629391" y="-8.88319969" z="2"/>
     <vertex x="27.9142132" y="-9.18627262" z="2"/>
     <vertex x="27.6111412" y="-9.43499851" z="2"/>
     <vertex x="27.2653675" y="-9.61981869" z="2"/>
     <vertex x="26.8901806" y="-9.73363018" z="2"/>
     <vertex x="26.5" y="-9.77205944" z="2"/>
     <vertex x="28.5" y="9.22794056" z="0.539999962"/>
     <vertex x="28.5" y="9.22794056" z="2"/>
     <vertex x="28.4615707" y="9.61812115" z="0.539999962"/>
     <vertex x="28.3477592" y="9.99330711" z="0.539999962"/>
     <vertex x="28.1629391" y="10.3390808" z="0.539999962"/>
     <vertex x="27.9142132" y="10.6421537" z="0.539999962"/>
     <vertex x="27.6111412" y="10.8908796" z="0.539999962"/>
     <vertex x="27.2653675" y="11.0756998" z="0.539999962"/>
     <vertex x="26.8901806" y="11.1895113" z="0.539999962"/>
     <vertex x="26.5" y="11.2279406" z="0.539999962"/>
     <vertex x="-26.5" y="-9.77205944" z="0.539999962"/>
     <vertex x="-26.5" y="-9.77205944" z="2"/>
     <vertex x="-26.5" y="11.2279406" z="0.539999962"/>
     <vertex x="-28.5" y="-7.77205944" z="0.539999962"/>
     <vertex x="-28.4615707" y="-8.16224003" z="0.539999962"/>
     <vertex x="-28.3477592" y="-8.53742599" z="0.539999962"/>
     <vertex x="-28.1629391" y="-8.88319969" z="0.539999962"/>
     <vertex x="-27.9142132" y="-9.18627262" z="0.539999962"/>
     <vertex x="-27.6111412" y="-9.43499851" z="0.539999962"/>
     <vertex x="-27.2653675" y="-9.61981869" z="0.539999962"/>
     <vertex x="-26.8901806" y="-9.73363018" z="0.539999962"/>
     <vertex x="-26.8901806" y="-9.73363018" z="2"/>
     <vertex x="-27.2653675" y="-9.61981869" z="2"/>
     <vertex x="-27.6111412" y="-9.43499851" z="2"/>
     <vertex x="-27.9142132" y="-9.18627262" z="2"/>
     <vertex x="-28.1629391" y="-8.88319969" z="2"/>
     <vertex x="-28.3477592" y="-8.53742599" z="2"/>
     <vertex x="-28.4615707" y="-8.16224003" z="2"/>
     <vertex x="-28.5" y="-7.77205944" z="2"/>
     <vertex x="-26.8901806" y="11.1895113" z="0.539999962"/>
     <vertex x="-27.2653675" y="11.0756998" z="0.539999962"/>
     <vertex x="-27.6111412" y="10.8908796" z="0.539999962"/>
     <vertex x="-27.9142132" y="10.6421537" z="0.539999962"/>
     <vertex x="-28.1629391" y="10.3390808" z="0.539999962"/>
     <vertex x="-28.3477592" y="9.99330711" z="0.539999962"/>
     <vertex x="-28.4615707" y="9.61812115" z="0.539999962"/>
     <vertex x="-28.5" y="9.22794056" z="0.539999962"/>
     <vertex x="2.36399698" y="-13.6720591" z="-2"/>
     <vertex x="2.36399698" y="-13.6720591" z="-1.47231388"/>
     <vertex x="2.36399698" y="-14.2720594" z="-2"/>
     <vertex x="2.36399698" y="-14.4641218" z="-1.47231388"/>
     <vertex x="2.36092758" y="-14.4644413" z="-1.4714365"/>
     <vertex x="2.36092758" y="-13.6720591" z="-1.4714365"/>
     <vertex x="2.17322206" y="-14.2720594" z="-2"/>
     <vertex x="2.17322206" y="-13.6720591" z="-2"/>
     <vertex x="-2.372329" y="-13.6720591" z="-2"/>
     <vertex x="-2.59972882" y="-13.6720591" z="-1.34909773"/>
     <vertex x="-2.372329" y="-14.2720594" z="-2"/>
     <vertex x="-2.59972882" y="-14.5089684" z="-1.34909773"/>
     <vertex x="-2.60235977" y="-14.5086498" z="-1.34997463"/>
     <vertex x="-2.60235977" y="-13.6720591" z="-1.34997463"/>
     <vertex x="-2.60235977" y="-14.2720594" z="-2"/>
     <vertex x="-2.60235977" y="-13.6720591" z="-2"/>
     <vertex x="-1.84112906" y="-13.6720591" z="-2"/>
     <vertex x="-2.27129841" y="-13.6720591" z="-0.76809597"/>
     <vertex x="-3.31753945" y="-13.6720591" z="-0.545780182"/>
     <vertex x="-3.31753945" y="-13.6720591" z="-2"/>
     <vertex x="-1.85516989" y="-13.6720591" z="-0.76809597"/>
     <vertex x="-1.85516989" y="-13.6720591" z="-0.545780182"/>
     <vertex x="3.07977295" y="-13.6720591" z="-2"/>
     <vertex x="3.07961559" y="-13.6720591" z="-0.765464783"/>
     <vertex x="2.09783268" y="-13.6720591" z="-0.764149189"/>
     <vertex x="3.07303834" y="-13.6720591" z="-0.546218872"/>
     <vertex x="1.61198366" y="-13.6720591" z="-0.546218872"/>
     <vertex x="3.0752306" y="-13.6720591" z="-0.553672791"/>
     <vertex x="3.07429886" y="-13.6720591" z="-0.549781799"/>
     <vertex x="3.07494974" y="-13.6720591" z="-0.551706314"/>
     <vertex x="1.61198366" y="-13.6720591" z="-0.764149189"/>
     <vertex x="1.65882206" y="-13.6720591" z="-2"/>
     <vertex x="3.07977295" y="-14.2720594" z="-2"/>
     <vertex x="3.07961559" y="-14.7213936" z="-0.765464783"/>
     <vertex x="3.0752306" y="-14.7984791" z="-0.553672791"/>
     <vertex x="3.07494974" y="-14.7991953" z="-0.551707268"/>
     <vertex x="3.07494974" y="-14.7474241" z="-0.551706314"/>
     <vertex x="3.07494974" y="-14.693656" z="-0.551706314"/>
     <vertex x="3.07494974" y="-14.6398878" z="-0.551706314"/>
     <vertex x="3.07429886" y="-14.693656" z="-0.549781799"/>
     <vertex x="3.07429886" y="-14.6398878" z="-0.549781799"/>
     <vertex x="3.07303834" y="-14.8011923" z="-0.546218872"/>
     <vertex x="3.07429886" y="-14.5861197" z="-0.549781799"/>
     <vertex x="3.07429886" y="-14.5323515" z="-0.549781799"/>
     <vertex x="3.07494974" y="-14.5323515" z="-0.551706314"/>
     <vertex x="3.07494974" y="-14.4785833" z="-0.551706314"/>
     <vertex x="3.07494974" y="-14.4248152" z="-0.551706314"/>
     <vertex x="3.07494974" y="-14.371047" z="-0.551706314"/>
     <vertex x="3.07429886" y="-14.4248152" z="-0.549781799"/>
     <vertex x="3.07429886" y="-14.371047" z="-0.549781799"/>
     <vertex x="3.07429886" y="-14.3172789" z="-0.549781799"/>
     <vertex x="3.07429886" y="-14.2635098" z="-0.549781799"/>
     <vertex x="3.07494974" y="-14.2635098" z="-0.551706314"/>
     <vertex x="3.07494974" y="-14.2097416" z="-0.551706314"/>
     <vertex x="3.07494974" y="-14.1559734" z="-0.551706314"/>
     <vertex x="3.07494974" y="-14.1022053" z="-0.551706314"/>
     <vertex x="3.07429886" y="-14.1559734" z="-0.549781799"/>
     <vertex x="3.07429886" y="-14.1022053" z="-0.549781799"/>
     <vertex x="3.07429886" y="-14.0484371" z="-0.549781799"/>
     <vertex x="3.07429886" y="-13.994669" z="-0.549781799"/>
     <vertex x="3.07494974" y="-13.994669" z="-0.551706314"/>
     <vertex x="3.07494974" y="-13.9409008" z="-0.551706314"/>
     <vertex x="3.07494974" y="-13.8871326" z="-0.551706314"/>
     <vertex x="3.07494974" y="-13.8333645" z="-0.551706314"/>
     <vertex x="3.07429886" y="-13.8871326" z="-0.549781799"/>
     <vertex x="3.07429886" y="-13.8333645" z="-0.549781799"/>
     <vertex x="3.07429886" y="-13.7795963" z="-0.549781799"/>
     <vertex x="3.07429886" y="-13.7258272" z="-0.549781799"/>
     <vertex x="3.07494974" y="-13.7258272" z="-0.551706314"/>
     <vertex x="3.07429886" y="-14.7474241" z="-0.549781799"/>
     <vertex x="3.0742991" y="-14.7998962" z="-0.549781799"/>
     <vertex x="3.07429886" y="-14.2097416" z="-0.549781799"/>
     <vertex x="3.07494974" y="-14.5861197" z="-0.551706314"/>
     <vertex x="3.07494974" y="-14.3172789" z="-0.551706314"/>
     <vertex x="3.07494974" y="-13.7795963" z="-0.551706314"/>
     <vertex x="3.07429886" y="-14.4785833" z="-0.549781799"/>
     <vertex x="3.07429886" y="-13.9409008" z="-0.549781799"/>
     <vertex x="3.07494974" y="-14.0484371" z="-0.551706314"/>
     <vertex x="1.61198366" y="-14.8011923" z="-0.546218872"/>
     <vertex x="1.61198366" y="-14.7218723" z="-0.764149189"/>
     <vertex x="2.09783268" y="-14.7218723" z="-0.764149189"/>
     <vertex x="1.65882206" y="-14.2720594" z="-2"/>
     <vertex x="-1.84112906" y="-14.2720594" z="-2"/>
     <vertex x="-2.27129841" y="-14.7204361" z="-0.76809597"/>
     <vertex x="-1.85516989" y="-14.7204361" z="-0.76809597"/>
     <vertex x="-1.85516989" y="-14.8013525" z="-0.545780182"/>
     <vertex x="-3.31753945" y="-14.8013525" z="-0.545780182"/>
     <vertex x="-3.31753945" y="-14.2720594" z="-2"/>
     <vertex x="32" y="-14.2720594" z="-2"/>
     <vertex x="30.0900002" y="-12.3620596" z="-2"/>
     <vertex x="-30.0900002" y="-12.3620596" z="-2"/>
     <vertex x="-32" y="-14.2720594" z="-2"/>
     <vertex x="-30.0900002" y="13.8179407" z="-2"/>
     <vertex x="-32" y="15.7279406" z="-2"/>
     <vertex x="32" y="15.7279406" z="-2"/>
     <vertex x="30.0900002" y="13.8179407" z="-2"/>
     <vertex x="-30.0900002" y="-12.3620596" z="0.539999962"/>
     <vertex x="30.0900002" y="-12.3620596" z="0.539999962"/>
     <vertex x="-30.0900002" y="13.8179407" z="0.539999962"/>
     <vertex x="30.0900002" y="13.8179407" z="0.539999962"/>
     <vertex x="-28.5" y="9.22794056" z="2"/>
     <vertex x="-28.4615707" y="9.61812115" z="2"/>
     <vertex x="-28.3477592" y="9.99330711" z="2"/>
     <vertex x="-28.1629391" y="10.3390808" z="2"/>
     <vertex x="-27.9142132" y="10.6421537" z="2"/>
     <vertex x="-27.6111412" y="10.8908796" z="2"/>
     <vertex x="-27.2653675" y="11.0756998" z="2"/>
     <vertex x="-26.8901806" y="11.1895113" z="2"/>
     <vertex x="-26.5" y="11.2279406" z="2"/>
     <vertex x="26.5" y="11.2279406" z="2"/>
     <vertex x="26.8901806" y="11.1895113" z="2"/>
     <vertex x="27.2653675" y="11.0756998" z="2"/>
     <vertex x="27.6111412" y="10.8908796" z="2"/>
     <vertex x="27.9142132" y="10.6421537" z="2"/>
     <vertex x="28.1629391" y="10.3390808" z="2"/>
     <vertex x="28.3477592" y="9.99330711" z="2"/>
     <vertex x="28.4615707" y="9.61812115" z="2"/>
     <vertex x="32" y="-15.7279406" z="2"/>
     <vertex x="-32" y="-15.7279406" z="2"/>
     <vertex x="32" y="15.7279406" z="2"/>
     <vertex x="-32" y="15.7279406" z="2"/>
    </vertices>
    <triangles>
     <triangle v1="0" v2="1" v3="2"/>
     <triangle v1="2" v2="1" v3="3"/>
     <triangle v1="1" v2="4" v3="3"/>
     <triangle v1="3" v2="4" v3="5"/>
     <triangle v1="4" v2="6" v3="5"/>
     <triangle v1="5" v2="6" v3="7"/>
     <triangle v1="6" v2="0" v3="7"/>
     <triangle v1="7" v2="0" v3="2"/>
     <triangle v1="8" v2="3" v3="9"/>
     <triangle v1="9" v2="3" v3="5"/>
     <triangle v1="9" v2="5" v3="10"/>
     <triangle v1="10" v2="5" v3="11"/>
     <triangle v1="11" v2="5" v3="12"/>
     <triangle v1="12" v2="5" v3="13"/>
     <triangle v1="13" v2="5" v3="14"/>
     <triangle v1="14" v2="5" v3="15"/>
     <triangle v1="15" v2="5" v3="16"/>
     <triangle v1="16" v2="5" v3="17"/>
     <triangle v1="17" v2="5" v3="7"/>
     <triangle v1="17" v2="7" v3="18"/>
     <triangle v1="18" v2="7" v3="19"/>
     <triangle v1="19" v2="7" v3="20"/>
     <triangle v1="20" v2="7" v3="21"/>
     <triangle v1="21" v2="7" v3="22"/>
     <triangle v1="22" v2="7" v3="23"/>
     <triangle v1="23" v2="7" v3="24"/>
     <triangle v1="24" v2="7" v3="25"/>
     <triangle v1="25" v2="7" v3="26"/>
     <triangle v1="26" v2="7" v3="2"/>
     <triangle v1="26" v2="2" v3="27"/>
     <triangle v1="27" v2="2" v3="28"/>
     <triangle v1="28" v2="2" v3="29"/>
     <triangle v1="29" v2="2" v3="30"/>
     <triangle v1="30" v2="2" v3="31"/>
     <triangle v1="31" v2="2" v3="32"/>
     <triangle v1="32" v2="2" v3="33"/>
     <triangle v1="33" v2="2" v3="34"/>
     <triangle v1="34" v2="2" v3="35"/>
     <triangle v1="35" v2="2" v3="3"/>
     <triangle v1="35" v2="3" v3="36"/>
     <triangle v1="36" v2="3" v3="37"/>
     <triangle v1="37" v2="3" v3="38"/>
     <triangle v1="38" v2="3" v3="39"/>
     <triangle v1="39" v2="3" v3="40"/>
     <triangle v1="40" v2="3" v3="41"/>
     <triangle v1="41" v2="3" v3="42"/>
     <triangle v1="42" v2="3" v3="43"/>
     <triangle v1="43" v2="3" v3="8"/>
     <triangle v1="44" v2="45" v3="1"/>
     <triangle v1="1" v2="45" v3="46"/>
     <triangle v1="1" v2="46" v3="4"/>
     <triangle v1="4" v2="46" v3="47"/>
     <triangle v1="4" v2="47" v3="48"/>
     <triangle v1="48" v2="49" v3="4"/>
     <triangle v1="4" v2="49" v3="50"/>
     <triangle v1="4" v2="50" v3="51"/>
     <triangle v1="51" v2="52" v3="4"/>
     <triangle v1="4" v2="52" v3="53"/>
     <triangle v1="4" v2="53" v3="54"/>
     <triangle v1="54" v2="55" v3="4"/>
     <triangle v1="4" v2="55" v3="6"/>
     <triangle v1="6" v2="55" v3="56"/>
     <triangle v1="6" v2="56" v3="57"/>
     <triangle v1="57" v2="58" v3="6"/>
     <triangle v1="6" v2="58" v3="59"/>
     <triangle v1="6" v2="59" v3="60"/>
     <triangle v1="60" v2="61" v3="6"/>
     <triangle v1="6" v2="61" v3="62"/>
     <triangle v1="6" v2="62" v3="63"/>
     <triangle v1="6" v2="63" v3="0"/>
     <triangle v1="0" v2="63" v3="64"/>
     <triangle v1="0" v2="64" v3="65"/>
     <triangle v1="65" v2="66" v3="0"/>
     <triangle v1="0" v2="66" v3="67"/>
     <triangle v1="0" v2="67" v3="68"/>
     <triangle v1="68" v2="69" v3="0"/>
     <triangle v1="0" v2="69" v3="70"/>
     <triangle v1="0" v2="70" v3="71"/>
     <triangle v1="71" v2="72" v3="0"/>
     <triangle v1="0" v2="72" v3="73"/>
     <triangle v1="0" v2="73" v3="1"/>
     <triangle v1="1" v2="73" v3="74"/>
     <triangle v1="1" v2="74" v3="75"/>
     <triangle v1="75" v2="76" v3="1"/>
     <triangle v1="1" v2="76" v3="77"/>
     <triangle v1="1" v2="77" v3="78"/>
     <triangle v1="78" v2="79" v3="1"/>
     <triangle v1="1" v2="79" v3="44"/>
     <triangle v1="80" v2="72" v3="81"/>
     <triangle v1="81" v2="72" v3="71"/>
     <triangle v1="81" v2="71" v3="82"/>
     <triangle v1="82" v2="71" v3="70"/>
     <triangle v1="82" v2="70" v3="83"/>
     <triangle v1="83" v2="70" v3="69"/>
     <triangle v1="83" v2="69" v3="84"/>
     <triangle v1="84" v2="69" v3="68"/>
     <triangle v1="84" v2="68" v3="85"/>
     <triangle v1="85" v2="68" v3="67"/>
     <triangle v1="85" v2="67" v3="86"/>
     <triangle v1="86" v2="67" v3="66"/>
     <triangle v1="86" v2="66" v3="87"/>
     <triangle v1="87" v2="66" v3="65"/>
     <triangle v1="87" v2="65" v3="88"/>
     <triangle v1="88" v2="65" v3="64"/>
     <triangle v1="89" v2="27" v3="90"/>
     <triangle v1="90" v2="27" v3="28"/>
     <triangle v1="90" v2="28" v3="91"/>
     <triangle v1="91" v2="28" v3="29"/>
     <triangle v1="91" v2="29" v3="92"/>
     <triangle v1="92" v2="29" v3="30"/>
     <triangle v1="92" v2="30" v3="93"/>
     <triangle v1="93" v2="30" v3="31"/>
     <triangle v1="93" v2="31" v3="94"/>
     <triangle v1="94" v2="31" v3="32"/>
     <triangle v1="94" v2="32" v3="95"/>
     <triangle v1="95" v2="32" v3="33"/>
     <triangle v1="95" v2="33" v3="96"/>
     <triangle v1="96" v2="33" v3="34"/>
     <triangle v1="96" v2="34" v3="97"/>
     <triangle v1="97" v2="34" v3="35"/>
     <triangle v1="64" v2="63" v3="88"/>
     <triangle v1="88" v2="63" v3="98"/>
     <triangle v1="26" v2="27" v3="99"/>
     <triangle v1="99" v2="27" v3="89"/>
     <triangle v1="98" v2="63" v3="100"/>
     <triangle v1="100" v2="63" v3="62"/>
     <triangle v1="100" v2="62" v3="101"/>
     <triangle v1="101" v2="62" v3="61"/>
     <triangle v1="101" v2="61" v3="102"/>
     <triangle v1="102" v2="61" v3="60"/>
     <triangle v1="102" v2="60" v3="103"/>
     <triangle v1="103" v2="60" v3="59"/>
     <triangle v1="103" v2="59" v3="104"/>
     <triangle v1="104" v2="59" v3="58"/>
     <triangle v1="104" v2="58" v3="105"/>
     <triangle v1="105" v2="58" v3="57"/>
     <triangle v1="105" v2="57" v3="106"/>
     <triangle v1="106" v2="57" v3="56"/>
     <triangle v1="106" v2="56" v3="107"/>
     <triangle v1="107" v2="56" v3="55"/>
     <triangle v1="73" v2="72" v3="108"/>
     <triangle v1="108" v2="72" v3="80"/>
     <triangle v1="35" v2="36" v3="97"/>
     <triangle v1="97" v2="36" v3="109"/>
     <triangle v1="55" v2="54" v3="107"/>
     <triangle v1="107" v2="54" v3="110"/>
     <triangle v1="111" v2="45" v3="112"/>
     <triangle v1="112" v2="45" v3="44"/>
     <triangle v1="112" v2="44" v3="113"/>
     <triangle v1="113" v2="44" v3="79"/>
     <triangle v1="113" v2="79" v3="114"/>
     <triangle v1="114" v2="79" v3="78"/>
     <triangle v1="114" v2="78" v3="115"/>
     <triangle v1="115" v2="78" v3="77"/>
     <triangle v1="115" v2="77" v3="116"/>
     <triangle v1="116" v2="77" v3="76"/>
     <triangle v1="116" v2="76" v3="117"/>
     <triangle v1="117" v2="76" v3="75"/>
     <triangle v1="117" v2="75" v3="118"/>
     <triangle v1="118" v2="75" v3="74"/>
     <triangle v1="118" v2="74" v3="108"/>
     <triangle v1="108" v2="74" v3="73"/>
     <triangle v1="109" v2="36" v3="119"/>
     <triangle v1="119" v2="36" v3="37"/>
     <triangle v1="119" v2="37" v3="120"/>
     <triangle v1="120" v2="37" v3="38"/>
     <triangle v1="120" v2="38" v3="121"/>
     <triangle v1="121" v2="38" v3="39"/>
     <triangle v1="121" v2="39" v3="122"/>
     <triangle v1="122" v2="39" v3="40"/>
     <triangle v1="122" v2="40" v3="123"/>
     <triangle v1="123" v2="40" v3="41"/>
     <triangle v1="123" v2="41" v3="124"/>
     <triangle v1="124" v2="41" v3="42"/>
     <triangle v1="124" v2="42" v3="125"/>
     <triangle v1="125" v2="42" v3="43"/>
     <triangle v1="125" v2="43" v3="126"/>
     <triangle v1="126" v2="43" v3="8"/>
     <triangle v1="110" v2="54" v3="127"/>
     <triangle v1="127" v2="54" v3="53"/>
     <triangle v1="127" v2="53" v3="128"/>
     <triangle v1="128" v2="53" v3="52"/>
     <triangle v1="128" v2="52" v3="129"/>
     <triangle v1="129" v2="52" v3="51"/>
     <triangle v1="129" v2="51" v3="130"/>
     <triangle v1="130" v2="51" v3="50"/>
     <triangle v1="130" v2="50" v3="131"/>
     <triangle v1="131" v2="50" v3="49"/>
     <triangle v1="131" v2="49" v3="132"/>
     <triangle v1="132" v2="49" v3="48"/>
     <triangle v1="132" v2="48" v3="133"/>
     <triangle v1="133" v2="48" v3="47"/>
     <triangle v1="133" v2="47" v3="134"/>
     <triangle v1="134" v2="47" v3="46"/>
     <triangle v1="46" v2="45" v3="134"/>
     <triangle v1="134" v2="45" v3="111"/>
     <triangle v1="135" v2="136" v3="137"/>
     <triangle v1="137" v2="136" v3="138"/>
     <triangle v1="139" v2="138" v3="140"/>
     <triangle v1="140" v2="138" v3="136"/>
     <triangle v1="139" v2="140" v3="141"/>
     <triangle v1="141" v2="140" v3="142"/>
     <triangle v1="143" v2="144" v3="145"/>
     <triangle v1="145" v2="144" v3="146"/>
     <triangle v1="146" v2="144" v3="147"/>
     <triangle v1="147" v2="144" v3="148"/>
     <triangle v1="147" v2="148" v3="149"/>
     <triangle v1="149" v2="148" v3="150"/>
     <triangle v1="143" v2="151" v3="144"/>
     <triangle v1="144" v2="151" v3="152"/>
     <triangle v1="144" v2="152" v3="148"/>
     <triangle v1="148" v2="152" v3="153"/>
     <triangle v1="148" v2="153" v3="154"/>
     <triangle v1="155" v2="156" v3="152"/>
     <triangle v1="152" v2="156" v3="153"/>
     <triangle v1="154" v2="150" v3="148"/>
     <triangle v1="135" v2="157" v3="136"/>
     <triangle v1="136" v2="157" v3="158"/>
     <triangle v1="136" v2="158" v3="159"/>
     <triangle v1="159" v2="158" v3="160"/>
     <triangle v1="159" v2="160" v3="161"/>
     <triangle v1="158" v2="162" v3="160"/>
     <triangle v1="160" v2="162" v3="163"/>
     <triangle v1="163" v2="162" v3="164"/>
     <triangle v1="161" v2="165" v3="159"/>
     <triangle v1="136" v2="159" v3="140"/>
     <triangle v1="140" v2="159" v3="166"/>
     <triangle v1="140" v2="166" v3="142"/>
     <triangle v1="157" v2="167" v3="158"/>
     <triangle v1="158" v2="167" v3="168"/>
     <triangle v1="169" v2="162" v3="168"/>
     <triangle v1="168" v2="162" v3="158"/>
     <triangle v1="170" v2="171" v3="169"/>
     <triangle v1="169" v2="171" v3="172"/>
     <triangle v1="169" v2="172" v3="173"/>
     <triangle v1="173" v2="172" v3="174"/>
     <triangle v1="173" v2="174" v3="175"/>
     <triangle v1="175" v2="174" v3="176"/>
     <triangle v1="175" v2="176" v3="177"/>
     <triangle v1="177" v2="176" v3="178"/>
     <triangle v1="177" v2="178" v3="179"/>
     <triangle v1="179" v2="178" v3="180"/>
     <triangle v1="179" v2="180" v3="169"/>
     <triangle v1="169" v2="180" v3="181"/>
     <triangle v1="169" v2="181" v3="182"/>
     <triangle v1="182" v2="181" v3="183"/>
     <triangle v1="182" v2="183" v3="184"/>
     <triangle v1="184" v2="183" v3="176"/>
     <triangle v1="184" v2="176" v3="185"/>
     <triangle v1="185" v2="176" v3="186"/>
     <triangle v1="185" v2="186" v3="187"/>
     <triangle v1="187" v2="186" v3="188"/>
     <triangle v1="187" v2="188" v3="169"/>
     <triangle v1="169" v2="188" v3="162"/>
     <triangle v1="162" v2="188" v3="189"/>
     <triangle v1="162" v2="189" v3="190"/>
     <triangle v1="190" v2="189" v3="191"/>
     <triangle v1="190" v2="191" v3="192"/>
     <triangle v1="192" v2="191" v3="160"/>
     <triangle v1="192" v2="160" v3="193"/>
     <triangle v1="193" v2="160" v3="194"/>
     <triangle v1="193" v2="194" v3="195"/>
     <triangle v1="195" v2="194" v3="196"/>
     <triangle v1="195" v2="196" v3="162"/>
     <triangle v1="162" v2="196" v3="197"/>
     <triangle v1="162" v2="197" v3="198"/>
     <triangle v1="198" v2="197" v3="199"/>
     <triangle v1="198" v2="199" v3="200"/>
     <triangle v1="200" v2="199" v3="160"/>
     <triangle v1="200" v2="160" v3="201"/>
     <triangle v1="201" v2="160" v3="202"/>
     <triangle v1="201" v2="202" v3="203"/>
     <triangle v1="203" v2="202" v3="164"/>
     <triangle v1="203" v2="164" v3="162"/>
     <triangle v1="171" v2="170" v3="204"/>
     <triangle v1="204" v2="170" v3="205"/>
     <triangle v1="204" v2="205" v3="176"/>
     <triangle v1="176" v2="160" v3="186"/>
     <triangle v1="186" v2="160" v3="206"/>
     <triangle v1="186" v2="206" v3="188"/>
     <triangle v1="188" v2="206" v3="189"/>
     <triangle v1="160" v2="163" v3="202"/>
     <triangle v1="202" v2="163" v3="164"/>
     <triangle v1="177" v2="179" v3="207"/>
     <triangle v1="207" v2="179" v3="169"/>
     <triangle v1="207" v2="169" v3="173"/>
     <triangle v1="169" v2="182" v3="208"/>
     <triangle v1="208" v2="182" v3="184"/>
     <triangle v1="208" v2="184" v3="185"/>
     <triangle v1="185" v2="187" v3="208"/>
     <triangle v1="208" v2="187" v3="169"/>
     <triangle v1="201" v2="203" v3="209"/>
     <triangle v1="209" v2="203" v3="162"/>
     <triangle v1="209" v2="162" v3="198"/>
     <triangle v1="176" v2="174" v3="204"/>
     <triangle v1="204" v2="174" v3="172"/>
     <triangle v1="204" v2="172" v3="171"/>
     <triangle v1="180" v2="178" v3="210"/>
     <triangle v1="210" v2="178" v3="176"/>
     <triangle v1="210" v2="176" v3="183"/>
     <triangle v1="189" v2="206" v3="191"/>
     <triangle v1="191" v2="206" v3="160"/>
     <triangle v1="194" v2="160" v3="211"/>
     <triangle v1="211" v2="160" v3="199"/>
     <triangle v1="211" v2="199" v3="197"/>
     <triangle v1="207" v2="173" v3="175"/>
     <triangle v1="177" v2="207" v3="175"/>
     <triangle v1="181" v2="180" v3="210"/>
     <triangle v1="183" v2="181" v3="210"/>
     <triangle v1="162" v2="190" v3="212"/>
     <triangle v1="212" v2="190" v3="192"/>
     <triangle v1="212" v2="192" v3="193"/>
     <triangle v1="193" v2="195" v3="212"/>
     <triangle v1="212" v2="195" v3="162"/>
     <triangle v1="197" v2="196" v3="211"/>
     <triangle v1="211" v2="196" v3="194"/>
     <triangle v1="209" v2="198" v3="200"/>
     <triangle v1="201" v2="209" v3="200"/>
     <triangle v1="176" v2="213" v3="160"/>
     <triangle v1="160" v2="213" v3="161"/>
     <triangle v1="213" v2="214" v3="161"/>
     <triangle v1="161" v2="214" v3="165"/>
     <triangle v1="214" v2="215" v3="165"/>
     <triangle v1="165" v2="215" v3="159"/>
     <triangle v1="215" v2="216" v3="159"/>
     <triangle v1="159" v2="216" v3="166"/>
     <triangle v1="151" v2="217" v3="152"/>
     <triangle v1="152" v2="217" v3="218"/>
     <triangle v1="218" v2="219" v3="152"/>
     <triangle v1="152" v2="219" v3="155"/>
     <triangle v1="220" v2="156" v3="219"/>
     <triangle v1="219" v2="156" v3="155"/>
     <triangle v1="220" v2="221" v3="156"/>
     <triangle v1="156" v2="221" v3="153"/>
     <triangle v1="221" v2="222" v3="153"/>
     <triangle v1="153" v2="222" v3="154"/>
     <triangle v1="145" v2="146" v3="149"/>
     <triangle v1="149" v2="146" v3="147"/>
     <triangle v1="138" v2="139" v3="137"/>
     <triangle v1="137" v2="139" v3="141"/>
     <triangle v1="223" v2="167" v3="224"/>
     <triangle v1="224" v2="167" v3="157"/>
     <triangle v1="224" v2="157" v3="135"/>
     <triangle v1="137" v2="141" v3="135"/>
     <triangle v1="135" v2="141" v3="142"/>
     <triangle v1="135" v2="142" v3="224"/>
     <triangle v1="224" v2="142" v3="166"/>
     <triangle v1="224" v2="166" v3="225"/>
     <triangle v1="225" v2="166" v3="151"/>
     <triangle v1="225" v2="151" v3="143"/>
     <triangle v1="216" v2="217" v3="166"/>
     <triangle v1="166" v2="217" v3="151"/>
     <triangle v1="145" v2="149" v3="143"/>
     <triangle v1="143" v2="149" v3="150"/>
     <triangle v1="143" v2="150" v3="225"/>
     <triangle v1="225" v2="150" v3="154"/>
     <triangle v1="225" v2="154" v3="222"/>
     <triangle v1="222" v2="226" v3="225"/>
     <triangle v1="225" v2="226" v3="227"/>
     <triangle v1="227" v2="226" v3="228"/>
     <triangle v1="227" v2="228" v3="229"/>
     <triangle v1="227" v2="229" v3="230"/>
     <triangle v1="230" v2="229" v3="223"/>
     <triangle v1="230" v2="223" v3="224"/>
     <triangle v1="231" v2="232" v3="225"/>
     <triangle v1="225" v2="232" v3="224"/>
     <triangle v1="233" v2="231" v3="227"/>
     <triangle v1="227" v2="231" v3="225"/>
     <triangle v1="234" v2="233" v3="230"/>
     <triangle v1="230" v2="233" v3="227"/>
     <triangle v1="232" v2="234" v3="224"/>
     <triangle v1="224" v2="234" v3="230"/>
     <triangle v1="8" v2="9" v3="126"/>
     <triangle v1="126" v2="9" v3="235"/>
     <triangle v1="235" v2="9" v3="236"/>
     <triangle v1="236" v2="9" v3="10"/>
     <triangle v1="236" v2="10" v3="237"/>
     <triangle v1="237" v2="10" v3="11"/>
     <triangle v1="237" v2="11" v3="238"/>
     <triangle v1="238" v2="11" v3="12"/>
     <triangle v1="238" v2="12" v3="239"/>
     <triangle v1="239" v2="12" v3="13"/>
     <triangle v1="239" v2="13" v3="240"/>
     <triangle v1="240" v2="13" v3="14"/>
     <triangle v1="240" v2="14" v3="241"/>
     <triangle v1="241" v2="14" v3="15"/>
     <triangle v1="241" v2="15" v3="242"/>
     <triangle v1="242" v2="15" v3="16"/>
     <triangle v1="242" v2="16" v3="243"/>
     <triangle v1="243" v2="16" v3="17"/>
     <triangle v1="17" v2="18" v3="243"/>
     <triangle v1="243" v2="18" v3="244"/>
     <triangle v1="244" v2="18" v3="245"/>
     <triangle v1="245" v2="18" v3="19"/>
     <triangle v1="245" v2="19" v3="246"/>
     <triangle v1="246" v2="19" v3="20"/>
     <triangle v1="246" v2="20" v3="247"/>
     <triangle v1="247" v2="20" v3="21"/>
     <triangle v1="247" v2="21" v3="248"/>
     <triangle v1="248" v2="21" v3="22"/>
     <triangle v1="248" v2="22" v3="249"/>
     <triangle v1="249" v2="22" v3="23"/>
     <triangle v1="249" v2="23" v3="250"/>
     <triangle v1="250" v2="23" v3="24"/>
     <triangle v1="250" v2="24" v3="251"/>
     <triangle v1="251" v2="24" v3="25"/>
     <triangle v1="251" v2="25" v3="99"/>
     <triangle v1="99" v2="25" v3="26"/>
     <triangle v1="167" v2="223" v3="168"/>
     <triangle v1="168" v2="223" v3="169"/>
     <triangle v1="169" v2="223" v3="170"/>
     <triangle v1="170" v2="223" v3="205"/>
     <triangle v1="205" v2="223" v3="176"/>
     <triangle v1="176" v2="223" v3="252"/>
     <triangle v1="176" v2="252" v3="213"/>
     <triangle v1="213" v2="252" v3="253"/>
     <triangle v1="213" v2="253" v3="220"/>
     <triangle v1="220" v2="253" v3="221"/>
     <triangle v1="221" v2="253" v3="226"/>
     <triangle v1="221" v2="226" v3="222"/>
     <triangle v1="213" v2="220" v3="214"/>
     <triangle v1="214" v2="220" v3="219"/>
     <triangle v1="214" v2="219" v3="216"/>
     <triangle v1="216" v2="219" v3="217"/>
     <triangle v1="217" v2="219" v3="218"/>
     <triangle v1="216" v2="215" v3="214"/>
     <triangle v1="252" v2="223" v3="254"/>
     <triangle v1="254" v2="223" v3="229"/>
     <triangle v1="255" v2="254" v3="228"/>
     <triangle v1="228" v2="254" v3="229"/>
     <triangle v1="253" v2="255" v3="226"/>
     <triangle v1="226" v2="255" v3="228"/>
     <triangle v1="119" v2="253" v3="109"/>
     <triangle v1="109" v2="253" v3="252"/>
     <triangle v1="109" v2="252" v3="97"/>
     <triangle v1="97" v2="252" v3="96"/>
     <triangle v1="96" v2="252" v3="95"/>
     <triangle v1="95" v2="252" v3="94"/>
     <triangle v1="94" v2="252" v3="93"/>
     <triangle v1="93" v2="252" v3="92"/>
     <triangle v1="92" v2="252" v3="91"/>
     <triangle v1="91" v2="252" v3="90"/>
     <triangle v1="90" v2="252" v3="89"/>
     <triangle v1="89" v2="252" v3="254"/>
     <triangle v1="89" v2="254" v3="99"/>
     <triangle v1="99" v2="254" v3="251"/>
     <triangle v1="251" v2="254" v3="250"/>
     <triangle v1="250" v2="254" v3="249"/>
     <triangle v1="249" v2="254" v3="248"/>
     <triangle v1="248" v2="254" v3="247"/>
     <triangle v1="247" v2="254" v3="246"/>
     <triangle v1="246" v2="254" v3="245"/>
     <triangle v1="245" v2="254" v3="244"/>
     <triangle v1="244" v2="254" v3="255"/>
     <triangle v1="244" v2="255" v3="243"/>
     <triangle v1="243" v2="255" v3="242"/>
     <triangle v1="242" v2="255" v3="241"/>
     <triangle v1="241" v2="255" v3="240"/>
     <triangle v1="240" v2="255" v3="239"/>
     <triangle v1="239" v2="255" v3="238"/>
     <triangle v1="238" v2="255" v3="237"/>
     <triangle v1="237" v2="255" v3="236"/>
     <triangle v1="236" v2="255" v3="235"/>
     <triangle v1="235" v2="255" v3="126"/>
     <triangle v1="126" v2="255" v3="253"/>
     <triangle v1="126" v2="253" v3="125"/>
     <triangle v1="125" v2="253" v3="124"/>
     <triangle v1="124" v2="253" v3="123"/>
     <triangle v1="123" v2="253" v3="122"/>
     <triangle v1="122" v2="253" v3="121"/>
     <triangle v1="121" v2="253" v3="120"/>
     <triangle v1="120" v2="253" v3="119"/>
     <triangle v1="231" v2="80" v3="232"/>
     <triangle v1="232" v2="80" v3="81"/>
     <triangle v1="232" v2="81" v3="82"/>
     <triangle v1="233" v2="134" v3="231"/>
     <triangle v1="231" v2="134" v3="111"/>
     <triangle v1="231" v2="111" v3="112"/>
     <triangle v1="234" v2="110" v3="233"/>
     <triangle v1="233" v2="110" v3="127"/>
     <triangle v1="233" v2="127" v3="128"/>
     <triangle v1="232" v2="98" v3="234"/>
     <triangle v1="234" v2="98" v3="100"/>
     <triangle v1="234" v2="100" v3="101"/>
     <triangle v1="112" v2="113" v3="231"/>
     <triangle v1="231" v2="113" v3="114"/>
     <triangle v1="231" v2="114" v3="115"/>
     <triangle v1="115" v2="116" v3="231"/>
     <triangle v1="231" v2="116" v3="117"/>
     <triangle v1="231" v2="117" v3="118"/>
     <triangle v1="118" v2="108" v3="231"/>
     <triangle v1="231" v2="108" v3="80"/>
     <triangle v1="82" v2="83" v3="232"/>
     <triangle v1="232" v2="83" v3="84"/>
     <triangle v1="232" v2="84" v3="85"/>
     <triangle v1="85" v2="86" v3="232"/>
     <triangle v1="232" v2="86" v3="87"/>
     <triangle v1="232" v2="87" v3="88"/>
     <triangle v1="88" v2="98" v3="232"/>
     <triangle v1="101" v2="102" v3="234"/>
     <triangle v1="234" v2="102" v3="103"/>
     <triangle v1="234" v2="103" v3="104"/>
     <triangle v1="104" v2="105" v3="234"/>
     <triangle v1="234" v2="105" v3="106"/>
     <triangle v1="234" v2="106" v3="107"/>
     <triangle v1="107" v2="110" v3="234"/>
     <triangle v1="128" v2="129" v3="233"/>
     <triangle v1="233" v2="129" v3="130"/>
     <triangle v1="233" v2="130" v3="131"/>
     <triangle v1="131" v2="132" v3="233"/>
     <triangle v1="233" v2="132" v3="133"/>
     <triangle v1="233" v2="133" v3="134"/>
    </triangles>
   </mesh>
  </object>
 </resources>
 <build>
  <item objectid="1" transform="1 0 0 0 1 0 0 0 1 125 87.87706 4.64900017" printable="1"/>
```
