## Supplementary file S1. RoPod models for "RoPod, a customizable toolkit for non-invasive root imaging, reveals cell type-specific dynamics of plant autophagy": 3dmodel.model (part 2 of 2)

```
  <item objectid="2" transform="1 0 0 0 -1 1.2246468e-16 0 -1.2246468e-16 -1 125 121.394002 2" printable="1"/>
 </build>
</model>
```
