## Supplementary file S1. RoPod models for "RoPod, a customizable toolkit for non-invasive root imaging, reveals cell type-specific dynamics of plant autophagy": Prusa_Slicer_custom_gcode_per_print_z.xml

```
<?xml version="1.0" encoding="utf-8"?>
<custom_gcodes_per_print_z>
<code print_z="0.47999998927116394" type="1" extruder="1" color="" extra="Place glass" gcode="M601"/>
<mode value="SingleExtruder"/>
</custom_gcodes_per_print_z>
```
