## Supplementary file S1. RoPod models for "RoPod, a customizable toolkit for non-invasive root imaging, reveals cell type-specific dynamics of plant autophagy": Slic3r_PE.config

```
	generated by PrusaSlicer 2.4.0+win64 on 2022-04-25 at 18:06:12 UTC
	avoid_crossing_perimeters = 0
	avoid_crossing_perimeters_max_detour = 0
	bed_custom_model =
	bed_custom_texture =
	bed_shape = 0x0,250x0,250x210,0x210
	bed_temperature = 60
	before_layer_gcode =	BEFORE_LAYER_CHANGE\nG92 E0.0\n	[layer_z]\n\n
	between_objects_gcode =
	bottom_fill_pattern = monotonic
	bottom_solid_layers = 5
	bottom_solid_min_thickness = 0.5
	bridge_acceleration = 1000
	bridge_angle = 0
	bridge_fan_speed = 100
	bridge_flow_ratio = 0.8
	bridge_speed = 30
	brim_separation = 0
	brim_type = outer_only
	brim_width = 3
	clip_multipart_objects = 1
	color_change_gcode = M600
	colorprint_heights =
	compatible_printers_condition_cummulative = "printer_notes=~/.*PRINTER_VENDOR_PRUSA3D.*/ and printer_notes=~/.*PRINTER_MODEL_MK3.*/ and nozzle_diameter[0]==0.4"	nozzle_diameter[0]!=0.8 and ! (printer_notes=~/.*PRINTER_VENDOR_PRUSA3D.*/ and printer_notes=~/.*PRINTER_MODEL_MK(2.5|3).*/ and single_extruder_multi_material)
	complete_objects = 0
	cooling = 1
	cooling_tube_length = 5
	cooling_tube_retraction = 91.5
	default_acceleration = 1000
	default_filament_profile = "Prusament PLA"
	default_print_profile = 0.15mm QUALITY @MK3
	deretract_speed = 0
	disable_fan_first_layers = 1
	dont_support_bridges = 1
	draft_shield = disabled
	duplicate_distance = 6
	elefant_foot_compensation = 0.2
	end_filament_gcode = "	Filament-specific end gcode"
	end_gcode = G4	wait\nM221 S100	reset flow\nM900 K0	reset LA\n{if print_settings_id=~/.*(DETAIL @MK3|QUALITY @MK3|@0.25 nozzle MK3).*/}M907 E538	reset extruder motor current{endif}\nM104 S0	turn off temperature\nM140 S0	turn off heatbed\nM107	turn off fan\n{if max_layer_z < max_print_height}G1 Z{z_offset+min(max_layer_z+30, max_print_height)}{endif}	Move print head up\nG1 X0 Y200 F3000	home X axis\nM84	disable motors
	ensure_vertical_shell_thickness = 1
	external_perimeter_extrusion_width = 0.45
	external_perimeter_speed = 25
	external_perimeters_first = 0
	extra_loading_move = -2
	extra_perimeters = 0
	extruder_clearance_height = 20
	extruder_clearance_radius = 45
	extruder_colour = ""
	extruder_offset = 0x0
	extrusion_axis = E
	extrusion_multiplier = 1
	extrusion_width = 0.45
	fan_always_on = 1
	fan_below_layer_time = 100
	filament_colour = #FF8000
	filament_cooling_final_speed = 3.4
	filament_cooling_initial_speed = 2.2
	filament_cooling_moves = 4
	filament_cost = 25.4
	filament_density = 1.24
	filament_deretract_speed = nil
	filament_diameter = 1.75
	filament_load_time = 0
	filament_loading_speed = 28
	filament_loading_speed_start = 3
	filament_max_volumetric_speed = 15
	filament_minimal_purge_on_wipe_tower = 15
	filament_notes = ""
	filament_ramming_parameters = "120 100 6.6 6.8 7.2 7.6 7.9 8.2 8.7 9.4 9.9 10.0| 0.05 6.6 0.45 6.8 0.95 7.8 1.45 8.3 1.95 9.7 2.45 10 2.95 7.6 3.45 7.6 3.95 7.6 4.45 7.6 4.95 7.6"
	filament_retract_before_travel = nil
	filament_retract_before_wipe = nil
	filament_retract_layer_change = nil
	filament_retract_length = nil
	filament_retract_lift = nil
	filament_retract_lift_above = nil
	filament_retract_lift_below = nil
	filament_retract_restart_extra = nil
	filament_retract_speed = nil
	filament_settings_id = "Generic PLA"
	filament_soluble = 0
	filament_spool_weight = 0
	filament_toolchange_delay = 0
	filament_type = PLA
	filament_unload_time = 0
	filament_unloading_speed = 90
	filament_unloading_speed_start = 100
	filament_vendor = Generic
	filament_wipe = nil
	fill_angle = 45
	fill_density = 50%
	fill_pattern = gyroid
	first_layer_acceleration = 1000
	first_layer_acceleration_over_raft = 0
	first_layer_bed_temperature = 60
	first_layer_extrusion_width = 0.42
	first_layer_height = 0.2
	first_layer_speed = 20
	first_layer_speed_over_raft = 30
	first_layer_temperature = 215
	full_fan_speed_layer = 4
	fuzzy_skin = none
	fuzzy_skin_point_dist = 0.8
	fuzzy_skin_thickness = 0.3
	gap_fill_enabled = 1
	gap_fill_speed = 40
	gcode_comments = 0
	gcode_flavor = marlin
	gcode_label_objects = 1
	gcode_resolution = 0.0125
	high_current_on_filament_swap = 0
	host_type = octoprint
	infill_acceleration = 1000
	infill_anchor = 2.5
	infill_anchor_max = 12
	infill_every_layers = 1
	infill_extruder = 1
	infill_extrusion_width = 0.45
	infill_first = 0
	infill_only_where_needed = 0
	infill_overlap = 25%
	infill_speed = 80
	interface_shells = 0
	ironing = 0
	ironing_flowrate = 15%
	ironing_spacing = 0.1
	ironing_speed = 15
	ironing_type = top
	layer_gcode =	AFTER_LAYER_CHANGE\n	[layer_z]
	layer_height = 0.15
	machine_limits_usage = emit_to_gcode
	machine_max_acceleration_e = 5000,5000
	machine_max_acceleration_extruding = 1250,1250
	machine_max_acceleration_retracting = 1250,1250
	machine_max_acceleration_travel = 1500,1250
	machine_max_acceleration_x = 1000,960
	machine_max_acceleration_y = 1000,960
	machine_max_acceleration_z = 200,200
	machine_max_feedrate_e = 120,120
	machine_max_feedrate_x = 200,100
	machine_max_feedrate_y = 200,100
	machine_max_feedrate_z = 12,12
	machine_max_jerk_e = 4.5,4.5
	machine_max_jerk_x = 8,8
	machine_max_jerk_y = 8,8
	machine_max_jerk_z = 0.4,0.4
	machine_min_extruding_rate = 0,0
	machine_min_travel_rate = 0,0
	max_fan_speed = 100
	max_layer_height = 0.25
	max_print_height = 210
	max_print_speed = 200
	max_volumetric_speed = 0
	min_fan_speed = 100
	min_layer_height = 0.07
	min_print_speed = 15
	min_skirt_length = 4
	mmu_segmented_region_max_width = 0
	notes =
	nozzle_diameter = 0.4
	only_retract_when_crossing_perimeters = 0
	ooze_prevention = 0
	output_filename_format = {input_filename_base}_{layer_height}mm_{filament_type[0]}_{printer_model}_{print_time}.gcode
	overhangs = 0
	parking_pos_retraction = 92
	pause_print_gcode = M601
	perimeter_acceleration = 800
	perimeter_extruder = 1
	perimeter_extrusion_width = 0.45
	perimeter_speed = 45
	perimeters = 2
	physical_printer_settings_id = Prusoff
	post_process =
	print_settings_id = 0.15mm QUALITY @MK3
	printer_model = MK3S
	printer_notes = Don't remove the following keywords! These keywords are used in the "compatible printer" condition of the print and filament profiles to link the particular print and filament profiles to this printer profile.\nPRINTER_VENDOR_PRUSA3D\nPRINTER_MODEL_MK3\n
	printer_settings_id = Original Prusa i3 MK3S & MK3S+
	printer_technology = FFF
	printer_variant = 0.4
	printer_vendor =
	raft_contact_distance = 0.1
	raft_expansion = 1.5
	raft_first_layer_density = 90%
	raft_first_layer_expansion = 3
	raft_layers = 0
	remaining_times = 1
	resolution = 0
	retract_before_travel = 1
	retract_before_wipe = 0%
	retract_layer_change = 1
	retract_length = 0.8
	retract_length_toolchange = 4
	retract_lift = 0.4
	retract_lift_above = 0
	retract_lift_below = 209
	retract_restart_extra = 0
	retract_restart_extra_toolchange = 0
	retract_speed = 35
	seam_position = nearest
	silent_mode = 1
	single_extruder_multi_material = 0
	single_extruder_multi_material_priming = 0
	skirt_distance = 2
	skirt_height = 0
	skirts = 1
	slice_closing_radius = 0.049
	slicing_mode = regular
	slowdown_below_layer_time = 15
	small_perimeter_speed = 25
	solid_infill_below_area = 0
	solid_infill_every_layers = 0
	solid_infill_extruder = 1
	solid_infill_extrusion_width = 0.45
	solid_infill_speed = 80
	spiral_vase = 0
	standby_temperature_delta = -5
	start_filament_gcode = "M900 K{if printer_notes=~/.*PRINTER_MODEL_MINI.*/ and nozzle_diameter[0]==0.6}0.12{elsif printer_notes=~/.*PRINTER_MODEL_MINI.*/ and nozzle_diameter[0]==0.8}0.06{elsif printer_notes=~/.*PRINTER_MODEL_MINI.*/}0.2{elsif nozzle_diameter[0]==0.8}0.01{elsif nozzle_diameter[0]==0.6}0.04{else}0.05{endif}	Filament gcode LA 1.5\n{if printer_notes=~/.*PRINTER_MODEL_MINI.*/}	{elsif printer_notes=~/.*PRINTER_HAS_BOWDEN.*/}M900 K200{elsif nozzle_diameter[0]==0.6}M900 K18{elsif nozzle_diameter[0]==0.8}	{else}M900 K30{endif}	Filament gcode LA 1.0"
	start_gcode = M862.3 P "[printer_model]"	printer model check\nM862.1 P[nozzle_diameter]	nozzle diameter check\nM115 U3.10.0	tell printer latest fw version\nG90	use absolute coordinates\nM83	extruder relative mode\nM104 S[first_layer_temperature]	set extruder temp\nM140 S[first_layer_bed_temperature]	set bed temp\nM190 S[first_layer_bed_temperature]	wait for bed temp\nM109 S[first_layer_temperature]	wait for extruder temp\nG28 W	home all without mesh bed level\nG80	mesh bed leveling\nG1 Y-3.0 F1000.0	go outside print area\nG92 E0.0\nG1 X60.0 E9.0 F1000.0	intro line\nG1 X100.0 E12.5 F1000.0	intro line\nG92 E0.0\nM221 S{if layer_height<0.075}100{else}95{endif}\n\n	Don't change E values below. Excessive value can damage the printer.\n{if print_settings_id=~/.*(DETAIL @MK3|QUALITY @MK3).*/}M907 E430	set extruder motor current{endif}\n{if print_settings_id=~/.*(SPEED @MK3|DRAFT @MK3).*/}M907 E538	set extruder motor current{endif}
	support_material = 0
	support_material_angle = 0
	support_material_auto = 1
	support_material_bottom_contact_distance = 0
	support_material_bottom_interface_layers = -1
	support_material_buildplate_only = 0
	support_material_closing_radius = 2
	support_material_contact_distance = 0.1
	support_material_enforce_layers = 0
	support_material_extruder = 0
	support_material_extrusion_width = 0.35
	support_material_interface_contact_loops = 0
	support_material_interface_extruder = 0
	support_material_interface_layers = 2
	support_material_interface_pattern = rectilinear
	support_material_interface_spacing = 0.2
	support_material_interface_speed = 80%
	support_material_pattern = rectilinear
	support_material_spacing = 2
	support_material_speed = 50
	support_material_style = grid
	support_material_synchronize_layers = 0
	support_material_threshold = 55
	support_material_with_sheath = 0
	support_material_xy_spacing = 50%
	temperature = 210
	template_custom_gcode =
	thick_bridges = 1
	thin_walls = 0
	threads = 8
	thumbnails =
	toolchange_gcode =
	top_fill_pattern = monotonic
	top_infill_extrusion_width = 0.4
	top_solid_infill_speed = 40
	top_solid_layers = 7
	top_solid_min_thickness = 0.7
	travel_speed = 180
	travel_speed_z = 0
	use_firmware_retraction = 0
	use_relative_e_distances = 1
	use_volumetric_e = 0
	variable_layer_height = 1
	wipe = 1
	wipe_into_infill = 0
	wipe_into_objects = 0
	wipe_tower = 1
	wipe_tower_bridging = 10
	wipe_tower_brim_width = 2
	wipe_tower_no_sparse_layers = 0
	wipe_tower_rotation_angle = 0
	wipe_tower_width = 60
	wipe_tower_x = 170
	wipe_tower_y = 125
	wiping_volumes_extruders = 70,70
	wiping_volumes_matrix = 0
	xy_size_compensation = 0
	z_offset = 0
```
