## Supplementary file S1. RoPod models for "RoPod, a customizable toolkit for non-invasive root imaging, reveals cell type-specific dynamics of plant autophagy": Slic3r_PE_layer_heights_profile.txt

```
object_id=1|0.000000;0.200000;0.200000;0.070072;0.300000;0.070000;0.400000;0.070000;0.500000;0.070000;0.600000;0.070000;0.700000;0.070000;0.800000;0.070000;0.900000;0.070000;1.000000;0.070000;1.100000;0.070000;1.200000;0.070000;1.300000;0.070000;1.457899;0.070000;1.557899;0.070000;1.657899;0.070000;1.757899;0.070000;1.857899;0.070000;1.957899;0.070000;2.057899;0.070000;2.157899;0.070000;2.257899;0.070000;2.357899;0.070000;2.457899;0.084057;2.557899;0.097691;2.657899;0.110267;2.757899;0.121250;2.857899;0.130248;2.957899;0.137052;3.057899;0.141666;3.157899;0.144304;3.257899;0.145380;9.299000;0.150000
object_id=2|0.000000;0.200000;0.200000;0.070050;0.300000;0.070000;0.400000;0.070000;0.500000;0.070000;0.600000;0.070000;0.700000;0.070000;0.800000;0.070000;0.900000;0.070000;1.000000;0.070000;1.100000;0.070000;1.200000;0.070000;1.300000;0.070000;1.400000;0.070000;1.500000;0.070000;1.660694;0.070000;1.760694;0.070000;1.860694;0.082268;1.960694;0.095652;2.060694;0.108974;2.160694;0.121157;2.260694;0.131349;2.360694;0.139027;2.460694;0.144075;2.560694;0.146807;2.660694;0.147877;4.000000;0.150000
```
