## Supplementary file S1. RoPod models for "RoPod, a customizable toolkit for non-invasive root imaging, reveals cell type-specific dynamics of plant autophagy": Slic3r_PE_model.config

```
<?xml version="1.0" encoding="UTF-8"?>
<config>
 <object id="1" instances_count="1">
  <metadata type="object" key="name" value="Chamber v24.3.stl"/>
  <volume firstid="0" lastid="12515">
   <metadata type="volume" key="name" value="Chamber v24.3.stl"/>
   <metadata type="volume" key="volume_type" value="ModelPart"/>
   <metadata type="volume" key="matrix" value="1 0 0 0 0 1 0 0 0 0 1 0 0 0 0 1"/>
   <metadata type="volume" key="source_file" value="Chamber v24.3.stl"/>
   <metadata type="volume" key="source_object_id" value="0"/>
   <metadata type="volume" key="source_volume_id" value="0"/>
   <metadata type="volume" key="source_offset_x" value="0"/>
   <metadata type="volume" key="source_offset_y" value="0"/>
   <metadata type="volume" key="source_offset_z" value="4.6500000953674316"/>
   <mesh edges_fixed="0" degenerate_facets="0" facets_removed="0" facets_reversed="0" backwards_edges="0"/>
  </volume>
 </object>
 <object id="2" instances_count="1">
  <metadata type="object" key="name" value="Lid v24.3 angled lid.stl"/>
  <volume firstid="0" lastid="511">
   <metadata type="volume" key="name" value="Lid v24.3 angled lid.stl"/>
   <metadata type="volume" key="volume_type" value="ModelPart"/>
   <metadata type="volume" key="matrix" value="1 0 0 0 0 1 0 0 0 0 1 0 0 0 0 1"/>
   <metadata type="volume" key="source_file" value="Lid v24.3 angled lid.stl"/>
   <metadata type="volume" key="source_object_id" value="0"/>
   <metadata type="volume" key="source_volume_id" value="0"/>
   <metadata type="volume" key="source_offset_x" value="0"/>
   <metadata type="volume" key="source_offset_y" value="-0.72794055938720703"/>
   <metadata type="volume" key="source_offset_z" value="8.7600002288818359"/>
   <mesh edges_fixed="0" degenerate_facets="0" facets_removed="0" facets_reversed="0" backwards_edges="0"/>
  </volume>
 </object>
</config>
```
