## Supplementary file S1. RoPod models for "RoPod, a customizable toolkit for non-invasive root imaging, reveals cell type-specific dynamics of plant autophagy": StreamVersionTable.inf

```
AssetTableOfContents:3.1,
DefinitionIteratorProperties:3.2,
InstanceProperties:3.2,
AssetLibVersion:1.0
```
