## Supplementary file S1. RoPod models for "RoPod, a customizable toolkit for non-invasive root imaging, reveals cell type-specific dynamics of plant autophagy": autodesk-design-package.xml

```
<?xml version="1.0" encoding="utf-8" ?><formats><format>http://schema.autodesk.com/design-package/2009</format></formats>
```
