## Supplementary file S1. RoPod models for "RoPod, a customizable toolkit for non-invasive root imaging, reveals cell type-specific dynamics of plant autophagy": CommonSchema.xml

```
<?xml version="1.0" encoding="utf-8"?>
<AssetSchema><UID val="CommonSchema"/><URL id="AdvancedUIDefinition" public="false" readonly="true" val=""/><String id="AssetLibID" val="" label="AssetLibID"/><String id="BaseSchema" public="false" definitionIteratorData="true" val=""/><Uuid id="ExchangeGUID" val="" label="ExchangeGUID"/><Boolean id="Hidden" public="false" definitionIteratorData="true" val="false"/><Integer id="SchemaVersion" public="false" readonly="true" val="4"/><URL id="UIDefinition" public="false" readonly="true" val=""/><String id="UIName" public="false" definitionIteratorData="true" local="true" val=""/><Uuid id="VersionGUID" public="false" definitionIteratorData="true" val=""/><String id="assettype" public="false" readonly="true" val=""/><String id="category" public="false" allowmultiplevalues="true" definitionIteratorData="true" local="true" val=""/><String id="description" public="false" definitionIteratorData="true" local="true" val=""/><String id="keyword" public="false" allowmultiplevalues="true" definitionIteratorData="true" local="true" val=""/><String id="localname" public="false" readonly="true" local="true" val=""/><String id="localtype" public="false" readonly="true" local="true" val=""/><Integer id="revision" public="false" val="1"/><URL id="thumbnail" public="false" allowmultiplevalues="true" definitionIteratorData="true" val=""/><Integer id="version" public="false" val="1"/></AssetSchema>
```
