## Supplementary file S1. RoPod models for "RoPod, a customizable toolkit for non-invasive root imaging, reveals cell type-specific dynamics of plant autophagy": core.xml

```
<?xml version="1.0" encoding="utf-8" ?><root version="1" name="root"><group name="content"><node name="asset" class="schema.autodesk.package.1.asset"><uuid name="identifier">236D1000-C8A3-6A55-668B-143CFBFDFF6A</uuid><time name="created">2022-05-09T13:50:21Z</time><string name="name">Schemas</string><time name="updated">2022-05-09T13:50:21Z</time><uint32 name="updates">1</uint32></node></group></root>
```
