## Supplementary file S1. RoPod models for "RoPod, a customizable toolkit for non-invasive root imaging, reveals cell type-specific dynamics of plant autophagy": 3dmodel.model

```
<?xml version="1.0" encoding="utf-8"?>
<model xmlns="http://schemas.microsoft.com/3dmanufacturing/core/2015/02" unit="millimeter" xml:lang="en-US" xmlns:m="http://schemas.microsoft.com/3dmanufacturing/material/2015/02" xmlns:p="http://schemas.microsoft.com/3dmanufacturing/production/2015/06" xmlns:b="http://schemas.microsoft.com/3dmanufacturing/beamlattice/2017/02" xmlns:s="http://schemas.microsoft.com/3dmanufacturing/slice/2015/07" xmlns:sc="http://schemas.microsoft.com/3dmanufacturing/securecontent/2019/04">
	<resources>
		<m:colorgroup id="2">
			<m:color color="#A0A0A0FF"/>
			<m:color color="#A0A0A0FF"/>
		</m:colorgroup>
		<object id="1" name="RoPod 26 lid" type="model" p:UUID="1b5f5e43-230e-48b6-ccbb-6fd5f169e87a" pid="2" pindex="1">
			<mesh>
				<vertices>
					<vertex x="-5.000000" y="5.590500" z="34.600000" />
					<vertex x="-4.757538" y="5.397969" z="34.600000" />
					<vertex x="-4.496524" y="5.231454" z="34.600000" />
					<vertex x="-4.219738" y="5.092726" z="34.600000" />
					<vertex x="-3.930128" y="4.983264" z="34.600000" />
					<vertex x="-3.630780" y="4.904233" z="34.600000" />
					<vertex x="-3.324879" y="4.856476" z="34.600000" />
					<vertex x="-3.015686" y="4.840500" z="34.600000" />
					<vertex x="-3.015686" y="4.840500" z="33.300000" />
					<vertex x="-3.324879" y="4.856476" z="33.300000" />
					<vertex x="-3.630780" y="4.904233" z="33.300000" />
					<vertex x="-3.930128" y="4.983264" z="33.300000" />
					<vertex x="-4.219738" y="5.092726" z="33.300000" />
					<vertex x="-4.496524" y="5.231454" z="33.300000" />
					<vertex x="-4.757538" y="5.397969" z="33.300000" />
					<vertex x="-5.000000" y="5.590500" z="33.300000" />
					<vertex x="5.000000" y="5.590500" z="33.300000" />
					<vertex x="4.757538" y="5.397969" z="33.300000" />
					<vertex x="4.496524" y="5.231454" z="33.300000" />
					<vertex x="4.219738" y="5.092726" z="33.300000" />
					<vertex x="3.930128" y="4.983264" z="33.300000" />
					<vertex x="3.630780" y="4.904233" z="33.300000" />
					<vertex x="3.324879" y="4.856476" z="33.300000" />
					<vertex x="3.015686" y="4.840500" z="33.300000" />
					<vertex x="3.015686" y="4.840500" z="34.600000" />
					<vertex x="3.324879" y="4.856476" z="34.600000" />
					<vertex x="3.630780" y="4.904233" z="34.600000" />
					<vertex x="3.930128" y="4.983264" z="34.600000" />
					<vertex x="4.219738" y="5.092726" z="34.600000" />
					<vertex x="4.496524" y="5.231454" z="34.600000" />
					<vertex x="4.757538" y="5.397969" z="34.600000" />
					<vertex x="5.000000" y="5.590500" z="34.600000" />
					<vertex x="-25.350000" y="5.590500" z="34.600000" />
					<vertex x="-25.350000" y="0" z="34.600000" />
					<vertex x="25.350000" y="0" z="34.600000" />
					<vertex x="25.350000" y="5.590500" z="34.600000" />
					<vertex x="25.350000" y="5.590500" z="-34.600000" />
					<vertex x="-25.350000" y="5.590500" z="-34.600000" />
					<vertex x="-24.050000" y="5.590500" z="33.300000" />
					<vertex x="-24.050000" y="5.590500" z="-33.300000" />
					<vertex x="24.050000" y="5.590500" z="-33.300000" />
					<vertex x="24.050000" y="5.590500" z="33.300000" />
					<vertex x="-24.050000" y="2.581000" z="33.300000" />
					<vertex x="-24.050000" y="2.581000" z="-33.300000" />
					<vertex x="24.050000" y="2.581000" z="33.300000" />
					<vertex x="25.350000" y="0" z="-34.600000" />
					<vertex x="24.050000" y="2.581000" z="-33.300000" />
					<vertex x="22.000000" y="2.581000" z="29.500000" />
					<vertex x="21.992404" y="2.581000" z="29.586824" />
					<vertex x="21.969846" y="2.581000" z="29.671010" />
					<vertex x="21.933012" y="2.581000" z="29.750000" />
					<vertex x="21.883022" y="2.581000" z="29.821394" />
					<vertex x="21.821394" y="2.581000" z="29.883022" />
					<vertex x="21.750000" y="2.581000" z="29.933012" />
					<vertex x="21.671010" y="2.581000" z="29.969846" />
					<vertex x="21.586824" y="2.581000" z="29.992404" />
					<vertex x="21.500000" y="2.581000" z="30.000000" />
					<vertex x="-21.500000" y="2.581000" z="30.000000" />
					<vertex x="-21.586824" y="2.581000" z="29.992404" />
					<vertex x="-21.671010" y="2.581000" z="29.969846" />
					<vertex x="-21.750000" y="2.581000" z="29.933012" />
					<vertex x="-21.821394" y="2.581000" z="29.883022" />
					<vertex x="-21.883022" y="2.581000" z="29.821394" />
					<vertex x="-21.933012" y="2.581000" z="29.750000" />
					<vertex x="-21.969846" y="2.581000" z="29.671010" />
					<vertex x="-21.992404" y="2.581000" z="29.586824" />
					<vertex x="-22.000000" y="2.581000" z="29.500000" />
					<vertex x="-22.000000" y="2.581000" z="-29.500000" />
					<vertex x="-21.992404" y="2.581000" z="-29.586824" />
					<vertex x="-21.969846" y="2.581000" z="-29.671010" />
					<vertex x="-21.933012" y="2.581000" z="-29.750000" />
					<vertex x="-21.883022" y="2.581000" z="-29.821394" />
					<vertex x="-21.821394" y="2.581000" z="-29.883022" />
					<vertex x="-21.750000" y="2.581000" z="-29.933012" />
					<vertex x="-21.671010" y="2.581000" z="-29.969846" />
					<vertex x="-21.586824" y="2.581000" z="-29.992404" />
					<vertex x="-21.500000" y="2.581000" z="-30.000000" />
					<vertex x="21.500000" y="2.581000" z="-30.000000" />
					<vertex x="21.586824" y="2.581000" z="-29.992404" />
					<vertex x="21.671010" y="2.581000" z="-29.969846" />
					<vertex x="21.750000" y="2.581000" z="-29.933012" />
					<vertex x="21.821394" y="2.581000" z="-29.883022" />
					<vertex x="21.883022" y="2.581000" z="-29.821394" />
					<vertex x="21.933012" y="2.581000" z="-29.750000" />
					<vertex x="21.969846" y="2.581000" z="-29.671010" />
					<vertex x="21.992404" y="2.581000" z="-29.586824" />
					<vertex x="22.000000" y="2.581000" z="-29.500000" />
					<vertex x="-21.500000" y="0.600000" z="-30.000000" />
					<vertex x="21.500000" y="0.600000" z="-30.000000" />
					<vertex x="-22.000000" y="0.600000" z="-29.500000" />
					<vertex x="-21.992404" y="0.600000" z="-29.586824" />
					<vertex x="-21.969846" y="0.600000" z="-29.671010" />
					<vertex x="-21.933012" y="0.600000" z="-29.750000" />
					<vertex x="-21.883022" y="0.600000" z="-29.821394" />
					<vertex x="-21.821394" y="0.600000" z="-29.883022" />
					<vertex x="-21.750000" y="0.600000" z="-29.933012" />
					<vertex x="-21.671010" y="0.600000" z="-29.969846" />
					<vertex x="-21.586824" y="0.600000" z="-29.992404" />
					<vertex x="-22.000000" y="0.600000" z="29.500000" />
					<vertex x="-21.500000" y="0.600000" z="30.000000" />
					<vertex x="-21.586824" y="0.600000" z="29.992404" />
					<vertex x="-21.671010" y="0.600000" z="29.969846" />
					<vertex x="-21.750000" y="0.600000" z="29.933012" />
					<vertex x="-21.821394" y="0.600000" z="29.883022" />
					<vertex x="-21.883022" y="0.600000" z="29.821394" />
					<vertex x="-21.933012" y="0.600000" z="29.750000" />
					<vertex x="-21.969846" y="0.600000" z="29.671010" />
					<vertex x="-21.992404" y="0.600000" z="29.586824" />
					<vertex x="21.500000" y="0.600000" z="30.000000" />
					<vertex x="22.000000" y="0.600000" z="29.500000" />
					<vertex x="21.992404" y="0.600000" z="29.586824" />
					<vertex x="21.969846" y="0.600000" z="29.671010" />
					<vertex x="21.933012" y="0.600000" z="29.750000" />
					<vertex x="21.883022" y="0.600000" z="29.821394" />
					<vertex x="21.821394" y="0.600000" z="29.883022" />
					<vertex x="21.750000" y="0.600000" z="29.933012" />
					<vertex x="21.671010" y="0.600000" z="29.969846" />
					<vertex x="21.586824" y="0.600000" z="29.992404" />
					<vertex x="22.000000" y="0.600000" z="-29.500000" />
					<vertex x="-25.350000" y="0" z="-34.600000" />
					<vertex x="24.100000" y="0.500000" z="32.099998" />
					<vertex x="-24.100000" y="0.500000" z="32.099998" />
					<vertex x="-24.100000" y="0.600000" z="32.099998" />
					<vertex x="24.100000" y="0.600000" z="32.099998" />
					<vertex x="-24.100000" y="0.500000" z="-32.099998" />
					<vertex x="-24.100000" y="0.600000" z="-32.099998" />
					<vertex x="24.100000" y="0.500000" z="-32.099998" />
					<vertex x="24.100000" y="0.600000" z="-32.099998" />
					<vertex x="-21.500000" y="0.500000" z="30.000000" />
					<vertex x="-21.586824" y="0.500000" z="29.992404" />
					<vertex x="-21.671010" y="0.500000" z="29.969846" />
					<vertex x="-21.750000" y="0.500000" z="29.933012" />
					<vertex x="-21.821394" y="0.500000" z="29.883022" />
					<vertex x="-21.883022" y="0.500000" z="29.821394" />
					<vertex x="-21.933012" y="0.500000" z="29.750000" />
					<vertex x="-21.969846" y="0.500000" z="29.671010" />
					<vertex x="-21.992404" y="0.500000" z="29.586824" />
					<vertex x="-22.000000" y="0.500000" z="29.500000" />
					<vertex x="-22.000000" y="0.500000" z="-29.500000" />
					<vertex x="-21.992404" y="0.500000" z="-29.586824" />
					<vertex x="-21.969846" y="0.500000" z="-29.671010" />
					<vertex x="-21.933012" y="0.500000" z="-29.750000" />
					<vertex x="-21.883022" y="0.500000" z="-29.821394" />
					<vertex x="-21.821394" y="0.500000" z="-29.883022" />
					<vertex x="-21.750000" y="0.500000" z="-29.933012" />
					<vertex x="-21.671010" y="0.500000" z="-29.969846" />
					<vertex x="-21.586824" y="0.500000" z="-29.992404" />
					<vertex x="-21.500000" y="0.500000" z="-30.000000" />
					<vertex x="21.500000" y="0.500000" z="-30.000000" />
					<vertex x="21.586824" y="0.500000" z="-29.992404" />
					<vertex x="21.671010" y="0.500000" z="-29.969846" />
					<vertex x="21.750000" y="0.500000" z="-29.933012" />
					<vertex x="21.821394" y="0.500000" z="-29.883022" />
					<vertex x="21.883022" y="0.500000" z="-29.821394" />
					<vertex x="21.933012" y="0.500000" z="-29.750000" />
					<vertex x="21.969846" y="0.500000" z="-29.671010" />
					<vertex x="21.992404" y="0.500000" z="-29.586824" />
					<vertex x="22.000000" y="0.500000" z="-29.500000" />
					<vertex x="22.000000" y="0.500000" z="29.500000" />
					<vertex x="21.992404" y="0.500000" z="29.586824" />
					<vertex x="21.969846" y="0.500000" z="29.671010" />
					<vertex x="21.933012" y="0.500000" z="29.750000" />
					<vertex x="21.883022" y="0.500000" z="29.821394" />
					<vertex x="21.821394" y="0.500000" z="29.883022" />
					<vertex x="21.750000" y="0.500000" z="29.933012" />
					<vertex x="21.671010" y="0.500000" z="29.969846" />
					<vertex x="21.586824" y="0.500000" z="29.992404" />
					<vertex x="21.500000" y="0.500000" z="30.000000" />
					<vertex x="21.992404" y="0.600000" z="-29.586824" />
					<vertex x="21.969846" y="0.600000" z="-29.671010" />
					<vertex x="21.933012" y="0.600000" z="-29.750000" />
					<vertex x="21.883022" y="0.600000" z="-29.821394" />
					<vertex x="21.821394" y="0.600000" z="-29.883022" />
					<vertex x="21.750000" y="0.600000" z="-29.933012" />
					<vertex x="21.671010" y="0.600000" z="-29.969846" />
					<vertex x="21.586824" y="0.600000" z="-29.992404" />
					<vertex x="-21.500000" y="0" z="-30.000000" />
					<vertex x="21.500000" y="0" z="-30.000000" />
					<vertex x="21.586824" y="0" z="-29.992404" />
					<vertex x="21.671010" y="0" z="-29.969846" />
					<vertex x="21.750000" y="0" z="-29.933012" />
					<vertex x="21.821394" y="0" z="-29.883022" />
					<vertex x="21.883022" y="0" z="-29.821394" />
					<vertex x="21.933012" y="0" z="-29.750000" />
					<vertex x="21.969846" y="0" z="-29.671010" />
					<vertex x="21.992404" y="0" z="-29.586824" />
					<vertex x="22.000000" y="0" z="-29.500000" />
					<vertex x="-22.000000" y="0" z="-29.500000" />
					<vertex x="-21.992404" y="0" z="-29.586824" />
					<vertex x="-21.969846" y="0" z="-29.671010" />
					<vertex x="-21.933012" y="0" z="-29.750000" />
					<vertex x="-21.883022" y="0" z="-29.821394" />
					<vertex x="-21.821394" y="0" z="-29.883022" />
					<vertex x="-21.750000" y="0" z="-29.933012" />
					<vertex x="-21.671010" y="0" z="-29.969846" />
					<vertex x="-21.586824" y="0" z="-29.992404" />
					<vertex x="-22.000000" y="0" z="29.500000" />
					<vertex x="22.000000" y="0" z="29.500000" />
					<vertex x="21.992404" y="0" z="29.586824" />
					<vertex x="21.969846" y="0" z="29.671010" />
					<vertex x="21.933012" y="0" z="29.750000" />
					<vertex x="21.883022" y="0" z="29.821394" />
					<vertex x="21.821394" y="0" z="29.883022" />
					<vertex x="21.750000" y="0" z="29.933012" />
					<vertex x="21.671010" y="0" z="29.969846" />
					<vertex x="21.586824" y="0" z="29.992404" />
					<vertex x="21.500000" y="0" z="30.000000" />
					<vertex x="-21.500000" y="0" z="30.000000" />
					<vertex x="-21.586824" y="0" z="29.992404" />
					<vertex x="-21.671010" y="0" z="29.969846" />
					<vertex x="-21.750000" y="0" z="29.933012" />
					<vertex x="-21.821394" y="0" z="29.883022" />
					<vertex x="-21.883022" y="0" z="29.821394" />
					<vertex x="-21.933012" y="0" z="29.750000" />
					<vertex x="-21.969846" y="0" z="29.671010" />
					<vertex x="-21.992404" y="0" z="29.586824" />
				</vertices>
				<triangles>
					<triangle v1="15" v2="0" v3="14" />
					<triangle v1="14" v2="0" v3="1" />
					<triangle v1="14" v2="1" v3="13" />
					<triangle v1="13" v2="1" v3="2" />
					<triangle v1="13" v2="2" v3="12" />
					<triangle v1="12" v2="2" v3="3" />
					<triangle v1="12" v2="3" v3="11" />
					<triangle v1="11" v2="3" v3="4" />
					<triangle v1="11" v2="4" v3="10" />
					<triangle v1="10" v2="4" v3="5" />
					<triangle v1="10" v2="5" v3="9" />
					<triangle v1="9" v2="5" v3="6" />
					<triangle v1="9" v2="6" v3="8" />
					<triangle v1="8" v2="6" v3="7" />
					<triangle v1="31" v2="16" v3="30" />
					<triangle v1="30" v2="16" v3="17" />
					<triangle v1="30" v2="17" v3="29" />
					<triangle v1="29" v2="17" v3="18" />
					<triangle v1="29" v2="18" v3="28" />
					<triangle v1="28" v2="18" v3="19" />
					<triangle v1="28" v2="19" v3="27" />
					<triangle v1="27" v2="19" v3="20" />
					<triangle v1="27" v2="20" v3="26" />
					<triangle v1="26" v2="20" v3="21" />
					<triangle v1="26" v2="21" v3="25" />
					<triangle v1="25" v2="21" v3="22" />
					<triangle v1="25" v2="22" v3="24" />
					<triangle v1="24" v2="22" v3="23" />
					<triangle v1="7" v2="24" v3="8" />
					<triangle v1="8" v2="24" v3="23" />
					<triangle v1="25" v2="24" v3="34" />
					<triangle v1="34" v2="24" v3="7" />
					<triangle v1="34" v2="7" v3="33" />
					<triangle v1="33" v2="7" v3="6" />
					<triangle v1="33" v2="6" v3="32" />
					<triangle v1="32" v2="6" v3="5" />
					<triangle v1="32" v2="5" v3="4" />
					<triangle v1="4" v2="3" v3="32" />
					<triangle v1="32" v2="3" v3="2" />
					<triangle v1="32" v2="2" v3="1" />
					<triangle v1="1" v2="0" v3="32" />
					<triangle v1="34" v2="35" v3="25" />
					<triangle v1="25" v2="35" v3="26" />
					<triangle v1="26" v2="35" v3="27" />
					<triangle v1="27" v2="35" v3="28" />
					<triangle v1="28" v2="35" v3="29" />
					<triangle v1="29" v2="35" v3="30" />
					<triangle v1="30" v2="35" v3="31" />
					<triangle v1="16" v2="31" v3="41" />
					<triangle v1="41" v2="31" v3="35" />
					<triangle v1="41" v2="35" v3="36" />
					<triangle v1="41" v2="36" v3="40" />
					<triangle v1="40" v2="36" v3="37" />
					<triangle v1="40" v2="37" v3="39" />
					<triangle v1="39" v2="37" v3="32" />
					<triangle v1="39" v2="32" v3="38" />
					<triangle v1="38" v2="32" v3="0" />
					<triangle v1="38" v2="0" v3="15" />
					<triangle v1="39" v2="38" v3="43" />
					<triangle v1="43" v2="38" v3="42" />
					<triangle v1="16" v2="41" v3="17" />
					<triangle v1="17" v2="41" v3="18" />
					<triangle v1="18" v2="41" v3="19" />
					<triangle v1="19" v2="41" v3="20" />
					<triangle v1="20" v2="41" v3="21" />
					<triangle v1="21" v2="41" v3="22" />
					<triangle v1="22" v2="41" v3="44" />
					<triangle v1="22" v2="44" v3="23" />
					<triangle v1="23" v2="44" v3="42" />
					<triangle v1="23" v2="42" v3="8" />
					<triangle v1="8" v2="42" v3="9" />
					<triangle v1="9" v2="42" v3="38" />
					<triangle v1="9" v2="38" v3="10" />
					<triangle v1="10" v2="38" v3="11" />
					<triangle v1="11" v2="38" v3="12" />
					<triangle v1="12" v2="38" v3="13" />
					<triangle v1="13" v2="38" v3="14" />
					<triangle v1="14" v2="38" v3="15" />
					<triangle v1="36" v2="35" v3="45" />
					<triangle v1="45" v2="35" v3="34" />
					<triangle v1="41" v2="40" v3="44" />
					<triangle v1="44" v2="40" v3="46" />
					<triangle v1="40" v2="39" v3="46" />
					<triangle v1="46" v2="39" v3="43" />
					<triangle v1="48" v2="44" v3="47" />
					<triangle v1="47" v2="44" v3="46" />
					<triangle v1="47" v2="46" v3="86" />
					<triangle v1="86" v2="46" v3="85" />
					<triangle v1="85" v2="46" v3="84" />
					<triangle v1="84" v2="46" v3="83" />
					<triangle v1="83" v2="46" v3="82" />
					<triangle v1="82" v2="46" v3="81" />
					<triangle v1="81" v2="46" v3="80" />
					<triangle v1="80" v2="46" v3="79" />
					<triangle v1="79" v2="46" v3="78" />
					<triangle v1="78" v2="46" v3="77" />
					<triangle v1="77" v2="46" v3="43" />
					<triangle v1="77" v2="43" v3="76" />
					<triangle v1="76" v2="43" v3="75" />
					<triangle v1="75" v2="43" v3="74" />
					<triangle v1="74" v2="43" v3="73" />
					<triangle v1="73" v2="43" v3="72" />
					<triangle v1="72" v2="43" v3="71" />
					<triangle v1="71" v2="43" v3="70" />
					<triangle v1="70" v2="43" v3="69" />
					<triangle v1="69" v2="43" v3="68" />
					<triangle v1="68" v2="43" v3="67" />
					<triangle v1="67" v2="43" v3="66" />
					<triangle v1="66" v2="43" v3="42" />
					<triangle v1="66" v2="42" v3="65" />
					<triangle v1="65" v2="42" v3="64" />
					<triangle v1="64" v2="42" v3="63" />
					<triangle v1="63" v2="42" v3="62" />
					<triangle v1="62" v2="42" v3="61" />
					<triangle v1="61" v2="42" v3="60" />
					<triangle v1="60" v2="42" v3="59" />
					<triangle v1="59" v2="42" v3="58" />
					<triangle v1="58" v2="42" v3="57" />
					<triangle v1="57" v2="42" v3="44" />
					<triangle v1="57" v2="44" v3="56" />
					<triangle v1="56" v2="44" v3="55" />
					<triangle v1="55" v2="44" v3="54" />
					<triangle v1="54" v2="44" v3="53" />
					<triangle v1="53" v2="44" v3="52" />
					<triangle v1="52" v2="44" v3="51" />
					<triangle v1="51" v2="44" v3="50" />
					<triangle v1="50" v2="44" v3="49" />
					<triangle v1="49" v2="44" v3="48" />
					<triangle v1="77" v2="76" v3="88" />
					<triangle v1="88" v2="76" v3="87" />
					<triangle v1="87" v2="76" v3="97" />
					<triangle v1="97" v2="76" v3="75" />
					<triangle v1="97" v2="75" v3="96" />
					<triangle v1="96" v2="75" v3="74" />
					<triangle v1="96" v2="74" v3="95" />
					<triangle v1="95" v2="74" v3="73" />
					<triangle v1="95" v2="73" v3="94" />
					<triangle v1="94" v2="73" v3="72" />
					<triangle v1="94" v2="72" v3="93" />
					<triangle v1="93" v2="72" v3="71" />
					<triangle v1="93" v2="71" v3="92" />
					<triangle v1="92" v2="71" v3="70" />
					<triangle v1="92" v2="70" v3="91" />
					<triangle v1="91" v2="70" v3="69" />
					<triangle v1="91" v2="69" v3="90" />
					<triangle v1="90" v2="69" v3="68" />
					<triangle v1="90" v2="68" v3="89" />
					<triangle v1="89" v2="68" v3="67" />
					<triangle v1="67" v2="66" v3="89" />
					<triangle v1="89" v2="66" v3="98" />
					<triangle v1="98" v2="66" v3="107" />
					<triangle v1="107" v2="66" v3="65" />
					<triangle v1="107" v2="65" v3="106" />
					<triangle v1="106" v2="65" v3="64" />
					<triangle v1="106" v2="64" v3="105" />
					<triangle v1="105" v2="64" v3="63" />
					<triangle v1="105" v2="63" v3="104" />
					<triangle v1="104" v2="63" v3="62" />
					<triangle v1="104" v2="62" v3="103" />
					<triangle v1="103" v2="62" v3="61" />
					<triangle v1="103" v2="61" v3="102" />
					<triangle v1="102" v2="61" v3="60" />
					<triangle v1="102" v2="60" v3="101" />
					<triangle v1="101" v2="60" v3="59" />
					<triangle v1="101" v2="59" v3="100" />
					<triangle v1="100" v2="59" v3="58" />
					<triangle v1="100" v2="58" v3="99" />
					<triangle v1="99" v2="58" v3="57" />
					<triangle v1="57" v2="56" v3="99" />
					<triangle v1="99" v2="56" v3="108" />
					<triangle v1="108" v2="56" v3="117" />
					<triangle v1="117" v2="56" v3="55" />
					<triangle v1="117" v2="55" v3="116" />
					<triangle v1="116" v2="55" v3="54" />
					<triangle v1="116" v2="54" v3="115" />
					<triangle v1="115" v2="54" v3="53" />
					<triangle v1="115" v2="53" v3="114" />
					<triangle v1="114" v2="53" v3="52" />
					<triangle v1="114" v2="52" v3="113" />
					<triangle v1="113" v2="52" v3="51" />
					<triangle v1="113" v2="51" v3="112" />
					<triangle v1="112" v2="51" v3="50" />
					<triangle v1="112" v2="50" v3="111" />
					<triangle v1="111" v2="50" v3="49" />
					<triangle v1="111" v2="49" v3="110" />
					<triangle v1="110" v2="49" v3="48" />
					<triangle v1="110" v2="48" v3="109" />
					<triangle v1="109" v2="48" v3="47" />
					<triangle v1="47" v2="86" v3="109" />
					<triangle v1="109" v2="86" v3="118" />
					<triangle v1="32" v2="37" v3="33" />
					<triangle v1="33" v2="37" v3="119" />
					<triangle v1="37" v2="36" v3="119" />
					<triangle v1="119" v2="36" v3="45" />
					<triangle v1="120" v2="121" v3="123" />
					<triangle v1="123" v2="121" v3="122" />
					<triangle v1="121" v2="124" v3="122" />
					<triangle v1="122" v2="124" v3="125" />
					<triangle v1="124" v2="126" v3="125" />
					<triangle v1="125" v2="126" v3="127" />
					<triangle v1="126" v2="120" v3="127" />
					<triangle v1="127" v2="120" v3="123" />
					<triangle v1="129" v2="121" v3="128" />
					<triangle v1="128" v2="121" v3="120" />
					<triangle v1="128" v2="120" v3="167" />
					<triangle v1="167" v2="120" v3="166" />
					<triangle v1="166" v2="120" v3="165" />
					<triangle v1="165" v2="120" v3="164" />
					<triangle v1="164" v2="120" v3="163" />
					<triangle v1="163" v2="120" v3="162" />
					<triangle v1="162" v2="120" v3="161" />
					<triangle v1="161" v2="120" v3="160" />
					<triangle v1="160" v2="120" v3="159" />
					<triangle v1="159" v2="120" v3="158" />
					<triangle v1="158" v2="120" v3="126" />
					<triangle v1="158" v2="126" v3="157" />
					<triangle v1="157" v2="126" v3="156" />
					<triangle v1="156" v2="126" v3="155" />
					<triangle v1="155" v2="126" v3="154" />
					<triangle v1="154" v2="126" v3="153" />
					<triangle v1="153" v2="126" v3="152" />
					<triangle v1="152" v2="126" v3="151" />
					<triangle v1="151" v2="126" v3="150" />
					<triangle v1="150" v2="126" v3="149" />
					<triangle v1="149" v2="126" v3="148" />
					<triangle v1="148" v2="126" v3="124" />
					<triangle v1="148" v2="124" v3="147" />
					<triangle v1="147" v2="124" v3="146" />
					<triangle v1="146" v2="124" v3="145" />
					<triangle v1="145" v2="124" v3="144" />
					<triangle v1="144" v2="124" v3="143" />
					<triangle v1="143" v2="124" v3="142" />
					<triangle v1="142" v2="124" v3="141" />
					<triangle v1="141" v2="124" v3="140" />
					<triangle v1="140" v2="124" v3="139" />
					<triangle v1="139" v2="124" v3="138" />
					<triangle v1="138" v2="124" v3="137" />
					<triangle v1="137" v2="124" v3="121" />
					<triangle v1="137" v2="121" v3="136" />
					<triangle v1="136" v2="121" v3="135" />
					<triangle v1="135" v2="121" v3="134" />
					<triangle v1="134" v2="121" v3="133" />
					<triangle v1="133" v2="121" v3="132" />
					<triangle v1="132" v2="121" v3="131" />
					<triangle v1="131" v2="121" v3="130" />
					<triangle v1="130" v2="121" v3="129" />
					<triangle v1="107" v2="122" v3="98" />
					<triangle v1="98" v2="122" v3="125" />
					<triangle v1="98" v2="125" v3="89" />
					<triangle v1="89" v2="125" v3="90" />
					<triangle v1="90" v2="125" v3="91" />
					<triangle v1="91" v2="125" v3="92" />
					<triangle v1="92" v2="125" v3="93" />
					<triangle v1="93" v2="125" v3="94" />
					<triangle v1="94" v2="125" v3="95" />
					<triangle v1="95" v2="125" v3="96" />
					<triangle v1="96" v2="125" v3="97" />
					<triangle v1="97" v2="125" v3="87" />
					<triangle v1="87" v2="125" v3="88" />
					<triangle v1="88" v2="125" v3="127" />
					<triangle v1="88" v2="127" v3="175" />
					<triangle v1="175" v2="127" v3="174" />
					<triangle v1="174" v2="127" v3="173" />
					<triangle v1="173" v2="127" v3="172" />
					<triangle v1="172" v2="127" v3="171" />
					<triangle v1="171" v2="127" v3="170" />
					<triangle v1="170" v2="127" v3="169" />
					<triangle v1="169" v2="127" v3="168" />
					<triangle v1="168" v2="127" v3="118" />
					<triangle v1="118" v2="127" v3="123" />
					<triangle v1="118" v2="123" v3="109" />
					<triangle v1="109" v2="123" v3="110" />
					<triangle v1="110" v2="123" v3="111" />
					<triangle v1="111" v2="123" v3="112" />
					<triangle v1="112" v2="123" v3="113" />
					<triangle v1="113" v2="123" v3="114" />
					<triangle v1="114" v2="123" v3="115" />
					<triangle v1="115" v2="123" v3="116" />
					<triangle v1="116" v2="123" v3="117" />
					<triangle v1="117" v2="123" v3="108" />
					<triangle v1="108" v2="123" v3="122" />
					<triangle v1="108" v2="122" v3="99" />
					<triangle v1="99" v2="122" v3="100" />
					<triangle v1="100" v2="122" v3="101" />
					<triangle v1="101" v2="122" v3="102" />
					<triangle v1="102" v2="122" v3="103" />
					<triangle v1="103" v2="122" v3="104" />
					<triangle v1="104" v2="122" v3="105" />
					<triangle v1="105" v2="122" v3="106" />
					<triangle v1="106" v2="122" v3="107" />
					<triangle v1="148" v2="147" v3="177" />
					<triangle v1="177" v2="147" v3="176" />
					<triangle v1="118" v2="86" v3="168" />
					<triangle v1="168" v2="86" v3="85" />
					<triangle v1="168" v2="85" v3="169" />
					<triangle v1="169" v2="85" v3="84" />
					<triangle v1="169" v2="84" v3="170" />
					<triangle v1="170" v2="84" v3="83" />
					<triangle v1="170" v2="83" v3="171" />
					<triangle v1="171" v2="83" v3="82" />
					<triangle v1="171" v2="82" v3="172" />
					<triangle v1="172" v2="82" v3="81" />
					<triangle v1="172" v2="81" v3="173" />
					<triangle v1="173" v2="81" v3="80" />
					<triangle v1="173" v2="80" v3="174" />
					<triangle v1="174" v2="80" v3="79" />
					<triangle v1="174" v2="79" v3="175" />
					<triangle v1="175" v2="79" v3="78" />
					<triangle v1="175" v2="78" v3="88" />
					<triangle v1="88" v2="78" v3="77" />
					<triangle v1="186" v2="157" v3="185" />
					<triangle v1="185" v2="157" v3="156" />
					<triangle v1="185" v2="156" v3="184" />
					<triangle v1="184" v2="156" v3="155" />
					<triangle v1="184" v2="155" v3="183" />
					<triangle v1="183" v2="155" v3="154" />
					<triangle v1="183" v2="154" v3="182" />
					<triangle v1="182" v2="154" v3="153" />
					<triangle v1="182" v2="153" v3="181" />
					<triangle v1="181" v2="153" v3="152" />
					<triangle v1="181" v2="152" v3="180" />
					<triangle v1="180" v2="152" v3="151" />
					<triangle v1="180" v2="151" v3="179" />
					<triangle v1="179" v2="151" v3="150" />
					<triangle v1="179" v2="150" v3="178" />
					<triangle v1="178" v2="150" v3="149" />
					<triangle v1="178" v2="149" v3="177" />
					<triangle v1="177" v2="149" v3="148" />
					<triangle v1="176" v2="147" v3="195" />
					<triangle v1="195" v2="147" v3="146" />
					<triangle v1="195" v2="146" v3="194" />
					<triangle v1="194" v2="146" v3="145" />
					<triangle v1="194" v2="145" v3="193" />
					<triangle v1="193" v2="145" v3="144" />
					<triangle v1="193" v2="144" v3="192" />
					<triangle v1="192" v2="144" v3="143" />
					<triangle v1="192" v2="143" v3="191" />
					<triangle v1="191" v2="143" v3="142" />
					<triangle v1="191" v2="142" v3="190" />
					<triangle v1="190" v2="142" v3="141" />
					<triangle v1="190" v2="141" v3="189" />
					<triangle v1="189" v2="141" v3="140" />
					<triangle v1="189" v2="140" v3="188" />
					<triangle v1="188" v2="140" v3="139" />
					<triangle v1="188" v2="139" v3="187" />
					<triangle v1="187" v2="139" v3="138" />
					<triangle v1="138" v2="137" v3="187" />
					<triangle v1="187" v2="137" v3="196" />
					<triangle v1="206" v2="167" v3="205" />
					<triangle v1="205" v2="167" v3="166" />
					<triangle v1="205" v2="166" v3="204" />
					<triangle v1="204" v2="166" v3="165" />
					<triangle v1="204" v2="165" v3="203" />
					<triangle v1="203" v2="165" v3="164" />
					<triangle v1="203" v2="164" v3="202" />
					<triangle v1="202" v2="164" v3="163" />
					<triangle v1="202" v2="163" v3="201" />
					<triangle v1="201" v2="163" v3="162" />
					<triangle v1="201" v2="162" v3="200" />
					<triangle v1="200" v2="162" v3="161" />
					<triangle v1="200" v2="161" v3="199" />
					<triangle v1="199" v2="161" v3="160" />
					<triangle v1="199" v2="160" v3="198" />
					<triangle v1="198" v2="160" v3="159" />
					<triangle v1="198" v2="159" v3="197" />
					<triangle v1="197" v2="159" v3="158" />
					<triangle v1="158" v2="157" v3="197" />
					<triangle v1="197" v2="157" v3="186" />
					<triangle v1="196" v2="137" v3="215" />
					<triangle v1="215" v2="137" v3="136" />
					<triangle v1="215" v2="136" v3="214" />
					<triangle v1="214" v2="136" v3="135" />
					<triangle v1="214" v2="135" v3="213" />
					<triangle v1="213" v2="135" v3="134" />
					<triangle v1="213" v2="134" v3="212" />
					<triangle v1="212" v2="134" v3="133" />
					<triangle v1="212" v2="133" v3="211" />
					<triangle v1="211" v2="133" v3="132" />
					<triangle v1="211" v2="132" v3="210" />
					<triangle v1="210" v2="132" v3="131" />
					<triangle v1="210" v2="131" v3="209" />
					<triangle v1="209" v2="131" v3="130" />
					<triangle v1="209" v2="130" v3="208" />
					<triangle v1="208" v2="130" v3="129" />
					<triangle v1="208" v2="129" v3="207" />
					<triangle v1="207" v2="129" v3="128" />
					<triangle v1="128" v2="167" v3="207" />
					<triangle v1="207" v2="167" v3="206" />
					<triangle v1="198" v2="197" v3="34" />
					<triangle v1="34" v2="197" v3="186" />
					<triangle v1="34" v2="186" v3="45" />
					<triangle v1="45" v2="186" v3="185" />
					<triangle v1="45" v2="185" v3="184" />
					<triangle v1="184" v2="183" v3="45" />
					<triangle v1="45" v2="183" v3="182" />
					<triangle v1="45" v2="182" v3="181" />
					<triangle v1="181" v2="180" v3="45" />
					<triangle v1="45" v2="180" v3="179" />
					<triangle v1="45" v2="179" v3="178" />
					<triangle v1="178" v2="177" v3="45" />
					<triangle v1="45" v2="177" v3="176" />
					<triangle v1="45" v2="176" v3="119" />
					<triangle v1="119" v2="176" v3="195" />
					<triangle v1="119" v2="195" v3="194" />
					<triangle v1="194" v2="193" v3="119" />
					<triangle v1="119" v2="193" v3="192" />
					<triangle v1="119" v2="192" v3="191" />
					<triangle v1="191" v2="190" v3="119" />
					<triangle v1="119" v2="190" v3="189" />
					<triangle v1="119" v2="189" v3="188" />
					<triangle v1="188" v2="187" v3="119" />
					<triangle v1="119" v2="187" v3="33" />
					<triangle v1="33" v2="187" v3="196" />
					<triangle v1="33" v2="196" v3="215" />
					<triangle v1="215" v2="214" v3="33" />
					<triangle v1="33" v2="214" v3="213" />
					<triangle v1="33" v2="213" v3="212" />
					<triangle v1="212" v2="211" v3="33" />
					<triangle v1="33" v2="211" v3="210" />
					<triangle v1="33" v2="210" v3="209" />
					<triangle v1="209" v2="208" v3="33" />
					<triangle v1="33" v2="208" v3="207" />
					<triangle v1="33" v2="207" v3="206" />
					<triangle v1="33" v2="206" v3="34" />
					<triangle v1="34" v2="206" v3="205" />
					<triangle v1="34" v2="205" v3="204" />
					<triangle v1="204" v2="203" v3="34" />
					<triangle v1="34" v2="203" v3="202" />
					<triangle v1="34" v2="202" v3="201" />
					<triangle v1="201" v2="200" v3="34" />
					<triangle v1="34" v2="200" v3="199" />
					<triangle v1="34" v2="199" v3="198" />
				</triangles>
			</mesh>
		</object>
	</resources>
	<build p:UUID="5674db9d-caa9-45eb-8998-53312f8848aa">
		<item objectid="1" p:UUID="1dfe3e1a-4a1f-437c-c0b7-40def78935e7"/>
	</build>
</model>
```
