## Supplementary file S1. RoPod models for "RoPod, a customizable toolkit for non-invasive root imaging, reveals cell type-specific dynamics of plant autophagy": 3dmodel.model

```
<?xml version="1.0" encoding="utf-8"?>
<model xmlns="http://schemas.microsoft.com/3dmanufacturing/core/2015/02" unit="millimeter" xml:lang="en-US" xmlns:m="http://schemas.microsoft.com/3dmanufacturing/material/2015/02" xmlns:p="http://schemas.microsoft.com/3dmanufacturing/production/2015/06" xmlns:b="http://schemas.microsoft.com/3dmanufacturing/beamlattice/2017/02" xmlns:s="http://schemas.microsoft.com/3dmanufacturing/slice/2015/07" xmlns:sc="http://schemas.microsoft.com/3dmanufacturing/securecontent/2019/04">
	<resources>
		<m:colorgroup id="2">
			<m:color color="#A0A0A0FF"/>
			<m:color color="#A0A0A0FF"/>
		</m:colorgroup>
		<object id="1" name="RoPod 26.1" type="model" p:UUID="39acdb90-d707-4913-8812-345a598d0384" pid="2" pindex="1">
			<mesh>
				<vertices>
					<vertex x="23.750000" y="8.600000" z="-33.000000" />
					<vertex x="23.750000" y="8.600000" z="33.000000" />
					<vertex x="23.750000" y="5.590500" z="33.000000" />
					<vertex x="23.750000" y="5.590500" z="-33.000000" />
					<vertex x="-23.750000" y="8.600000" z="33.000000" />
					<vertex x="-23.750000" y="5.590500" z="33.000000" />
					<vertex x="-23.750000" y="8.600000" z="-33.000000" />
					<vertex x="-23.750000" y="5.590500" z="-33.000000" />
					<vertex x="25.350000" y="5.590500" z="34.600000" />
					<vertex x="25.350000" y="5.590500" z="-34.600000" />
					<vertex x="-25.350000" y="5.590500" z="-34.600000" />
					<vertex x="-25.350000" y="5.590500" z="34.600000" />
					<vertex x="25.350000" y="0" z="-34.600000" />
					<vertex x="-25.350000" y="0" z="-34.600000" />
					<vertex x="25.350000" y="0" z="34.600000" />
					<vertex x="24.100000" y="0.500000" z="32.099998" />
					<vertex x="-24.100000" y="0.500000" z="32.099998" />
					<vertex x="-24.100000" y="0.600000" z="32.099998" />
					<vertex x="24.100000" y="0.600000" z="32.099998" />
					<vertex x="-24.100000" y="0.500000" z="-32.099998" />
					<vertex x="-24.100000" y="0.600000" z="-32.099998" />
					<vertex x="24.100000" y="0.500000" z="-32.099998" />
					<vertex x="24.100000" y="0.600000" z="-32.099998" />
					<vertex x="-21.500000" y="0.500000" z="30.000000" />
					<vertex x="-21.586824" y="0.500000" z="29.992404" />
					<vertex x="-21.671010" y="0.500000" z="29.969846" />
					<vertex x="-21.750000" y="0.500000" z="29.933012" />
					<vertex x="-21.821394" y="0.500000" z="29.883022" />
					<vertex x="-21.883022" y="0.500000" z="29.821394" />
					<vertex x="-21.933012" y="0.500000" z="29.750000" />
					<vertex x="-21.969846" y="0.500000" z="29.671010" />
					<vertex x="-21.992404" y="0.500000" z="29.586824" />
					<vertex x="-22.000000" y="0.500000" z="29.500000" />
					<vertex x="-22.000000" y="0.500000" z="-29.500000" />
					<vertex x="-21.992404" y="0.500000" z="-29.586824" />
					<vertex x="-21.969846" y="0.500000" z="-29.671010" />
					<vertex x="-21.933012" y="0.500000" z="-29.750000" />
					<vertex x="-21.883022" y="0.500000" z="-29.821394" />
					<vertex x="-21.821394" y="0.500000" z="-29.883022" />
					<vertex x="-21.750000" y="0.500000" z="-29.933012" />
					<vertex x="-21.671010" y="0.500000" z="-29.969846" />
					<vertex x="-21.586824" y="0.500000" z="-29.992404" />
					<vertex x="-21.500000" y="0.500000" z="-30.000000" />
					<vertex x="21.500000" y="0.500000" z="-30.000000" />
					<vertex x="21.586824" y="0.500000" z="-29.992404" />
					<vertex x="21.671010" y="0.500000" z="-29.969846" />
					<vertex x="21.750000" y="0.500000" z="-29.933012" />
					<vertex x="21.821394" y="0.500000" z="-29.883022" />
					<vertex x="21.883022" y="0.500000" z="-29.821394" />
					<vertex x="21.933012" y="0.500000" z="-29.750000" />
					<vertex x="21.969846" y="0.500000" z="-29.671010" />
					<vertex x="21.992404" y="0.500000" z="-29.586824" />
					<vertex x="22.000000" y="0.500000" z="-29.500000" />
					<vertex x="22.000000" y="0.500000" z="29.500000" />
					<vertex x="21.992404" y="0.500000" z="29.586824" />
					<vertex x="21.969846" y="0.500000" z="29.671010" />
					<vertex x="21.933012" y="0.500000" z="29.750000" />
					<vertex x="21.883022" y="0.500000" z="29.821394" />
					<vertex x="21.821394" y="0.500000" z="29.883022" />
					<vertex x="21.750000" y="0.500000" z="29.933012" />
					<vertex x="21.671010" y="0.500000" z="29.969846" />
					<vertex x="21.586824" y="0.500000" z="29.992404" />
					<vertex x="21.500000" y="0.500000" z="30.000000" />
					<vertex x="-22.000000" y="0.600000" z="29.500000" />
					<vertex x="-21.992404" y="0.600000" z="29.586824" />
					<vertex x="-21.969846" y="0.600000" z="29.671010" />
					<vertex x="-21.933012" y="0.600000" z="29.750000" />
					<vertex x="-21.883022" y="0.600000" z="29.821394" />
					<vertex x="-21.821394" y="0.600000" z="29.883022" />
					<vertex x="-21.750000" y="0.600000" z="29.933012" />
					<vertex x="-21.671010" y="0.600000" z="29.969846" />
					<vertex x="-21.586824" y="0.600000" z="29.992404" />
					<vertex x="-21.500000" y="0.600000" z="30.000000" />
					<vertex x="21.500000" y="0.600000" z="30.000000" />
					<vertex x="21.586824" y="0.600000" z="29.992404" />
					<vertex x="21.671010" y="0.600000" z="29.969846" />
					<vertex x="21.750000" y="0.600000" z="29.933012" />
					<vertex x="21.821394" y="0.600000" z="29.883022" />
					<vertex x="21.883022" y="0.600000" z="29.821394" />
					<vertex x="21.933012" y="0.600000" z="29.750000" />
					<vertex x="21.969846" y="0.600000" z="29.671010" />
					<vertex x="21.992404" y="0.600000" z="29.586824" />
					<vertex x="22.000000" y="0.600000" z="29.500000" />
					<vertex x="22.000000" y="0.600000" z="-29.500000" />
					<vertex x="21.992404" y="0.600000" z="-29.586824" />
					<vertex x="21.969846" y="0.600000" z="-29.671010" />
					<vertex x="21.933012" y="0.600000" z="-29.750000" />
					<vertex x="21.883022" y="0.600000" z="-29.821394" />
					<vertex x="21.821394" y="0.600000" z="-29.883022" />
					<vertex x="21.750000" y="0.600000" z="-29.933012" />
					<vertex x="21.671010" y="0.600000" z="-29.969846" />
					<vertex x="21.586824" y="0.600000" z="-29.992404" />
					<vertex x="21.500000" y="0.600000" z="-30.000000" />
					<vertex x="-21.500000" y="0.600000" z="-30.000000" />
					<vertex x="-21.586824" y="0.600000" z="-29.992404" />
					<vertex x="-21.671010" y="0.600000" z="-29.969846" />
					<vertex x="-21.750000" y="0.600000" z="-29.933012" />
					<vertex x="-21.821394" y="0.600000" z="-29.883022" />
					<vertex x="-21.883022" y="0.600000" z="-29.821394" />
					<vertex x="-21.933012" y="0.600000" z="-29.750000" />
					<vertex x="-21.969846" y="0.600000" z="-29.671010" />
					<vertex x="-21.992404" y="0.600000" z="-29.586824" />
					<vertex x="-22.000000" y="0.600000" z="-29.500000" />
					<vertex x="21.500000" y="8.600000" z="-30.000000" />
					<vertex x="-21.500000" y="8.600000" z="-30.000000" />
					<vertex x="-21.500000" y="0" z="-30.000000" />
					<vertex x="21.500000" y="0" z="-30.000000" />
					<vertex x="22.000000" y="8.600000" z="-29.500000" />
					<vertex x="21.992404" y="8.600000" z="-29.586824" />
					<vertex x="21.969846" y="8.600000" z="-29.671010" />
					<vertex x="21.933012" y="8.600000" z="-29.750000" />
					<vertex x="21.883022" y="8.600000" z="-29.821394" />
					<vertex x="21.821394" y="8.600000" z="-29.883022" />
					<vertex x="21.750000" y="8.600000" z="-29.933012" />
					<vertex x="21.671010" y="8.600000" z="-29.969846" />
					<vertex x="21.586824" y="8.600000" z="-29.992404" />
					<vertex x="21.586824" y="2.200000" z="-29.992404" />
					<vertex x="21.586824" y="3.800000" z="-29.992404" />
					<vertex x="21.586824" y="5.400000" z="-29.992404" />
					<vertex x="21.586824" y="7.000000" z="-29.992404" />
					<vertex x="21.671010" y="2.200000" z="-29.969846" />
					<vertex x="21.671010" y="3.800000" z="-29.969846" />
					<vertex x="21.671010" y="5.400000" z="-29.969846" />
					<vertex x="21.671010" y="7.000000" z="-29.969846" />
					<vertex x="21.750000" y="2.200000" z="-29.933012" />
					<vertex x="21.750000" y="3.800000" z="-29.933012" />
					<vertex x="21.750000" y="5.400000" z="-29.933012" />
					<vertex x="21.750000" y="7.000000" z="-29.933012" />
					<vertex x="21.821394" y="2.200000" z="-29.883022" />
					<vertex x="21.821394" y="3.800000" z="-29.883022" />
					<vertex x="21.821394" y="5.400000" z="-29.883022" />
					<vertex x="21.821394" y="7.000000" z="-29.883022" />
					<vertex x="21.883022" y="2.200000" z="-29.821394" />
					<vertex x="21.883022" y="3.800000" z="-29.821394" />
					<vertex x="21.883022" y="5.400000" z="-29.821394" />
					<vertex x="21.883022" y="7.000000" z="-29.821394" />
					<vertex x="21.933012" y="2.200000" z="-29.750000" />
					<vertex x="21.933012" y="3.800000" z="-29.750000" />
					<vertex x="21.933012" y="5.400000" z="-29.750000" />
					<vertex x="21.933012" y="7.000000" z="-29.750000" />
					<vertex x="21.969846" y="2.200000" z="-29.671010" />
					<vertex x="21.969846" y="3.800000" z="-29.671010" />
					<vertex x="21.969846" y="5.400000" z="-29.671010" />
					<vertex x="21.969846" y="7.000000" z="-29.671010" />
					<vertex x="21.992404" y="2.200000" z="-29.586824" />
					<vertex x="21.992404" y="3.800000" z="-29.586824" />
					<vertex x="21.992404" y="5.400000" z="-29.586824" />
					<vertex x="21.992404" y="7.000000" z="-29.586824" />
					<vertex x="21.586824" y="0" z="-29.992404" />
					<vertex x="21.671010" y="0" z="-29.969846" />
					<vertex x="21.750000" y="0" z="-29.933012" />
					<vertex x="21.821394" y="0" z="-29.883022" />
					<vertex x="21.883022" y="0" z="-29.821394" />
					<vertex x="21.933012" y="0" z="-29.750000" />
					<vertex x="21.969846" y="0" z="-29.671010" />
					<vertex x="21.992404" y="0" z="-29.586824" />
					<vertex x="22.000000" y="0" z="-29.500000" />
					<vertex x="22.000000" y="8.600000" z="29.500000" />
					<vertex x="-21.586824" y="8.600000" z="-29.992404" />
					<vertex x="-21.671010" y="8.600000" z="-29.969846" />
					<vertex x="-21.750000" y="8.600000" z="-29.933012" />
					<vertex x="-21.821394" y="8.600000" z="-29.883022" />
					<vertex x="-21.883022" y="8.600000" z="-29.821394" />
					<vertex x="-21.933012" y="8.600000" z="-29.750000" />
					<vertex x="-21.969846" y="8.600000" z="-29.671010" />
					<vertex x="-21.992404" y="8.600000" z="-29.586824" />
					<vertex x="-22.000000" y="8.600000" z="-29.500000" />
					<vertex x="-21.992404" y="2.200000" z="-29.586824" />
					<vertex x="-21.992404" y="3.800000" z="-29.586824" />
					<vertex x="-21.992404" y="5.400000" z="-29.586824" />
					<vertex x="-21.992404" y="7.000000" z="-29.586824" />
					<vertex x="-21.969846" y="2.200000" z="-29.671010" />
					<vertex x="-21.969846" y="3.800000" z="-29.671010" />
					<vertex x="-21.969846" y="5.400000" z="-29.671010" />
					<vertex x="-21.969846" y="7.000000" z="-29.671010" />
					<vertex x="-21.933012" y="2.200000" z="-29.750000" />
					<vertex x="-21.933012" y="3.800000" z="-29.750000" />
					<vertex x="-21.933012" y="5.400000" z="-29.750000" />
					<vertex x="-21.933012" y="7.000000" z="-29.750000" />
					<vertex x="-21.883022" y="2.200000" z="-29.821394" />
					<vertex x="-21.883022" y="3.800000" z="-29.821394" />
					<vertex x="-21.883022" y="5.400000" z="-29.821394" />
					<vertex x="-21.883022" y="7.000000" z="-29.821394" />
					<vertex x="-21.821394" y="2.200000" z="-29.883022" />
					<vertex x="-21.821394" y="3.800000" z="-29.883022" />
					<vertex x="-21.821394" y="5.400000" z="-29.883022" />
					<vertex x="-21.821394" y="7.000000" z="-29.883022" />
					<vertex x="-21.750000" y="2.200000" z="-29.933012" />
					<vertex x="-21.750000" y="3.800000" z="-29.933012" />
					<vertex x="-21.750000" y="5.400000" z="-29.933012" />
					<vertex x="-21.750000" y="7.000000" z="-29.933012" />
					<vertex x="-21.671010" y="2.200000" z="-29.969846" />
					<vertex x="-21.671010" y="3.800000" z="-29.969846" />
					<vertex x="-21.671010" y="5.400000" z="-29.969846" />
					<vertex x="-21.671010" y="7.000000" z="-29.969846" />
					<vertex x="-21.586824" y="2.200000" z="-29.992404" />
					<vertex x="-21.586824" y="3.800000" z="-29.992404" />
					<vertex x="-21.586824" y="5.400000" z="-29.992404" />
					<vertex x="-21.586824" y="7.000000" z="-29.992404" />
					<vertex x="-22.000000" y="0" z="-29.500000" />
					<vertex x="-21.992404" y="0" z="-29.586824" />
					<vertex x="-21.969846" y="0" z="-29.671010" />
					<vertex x="-21.933012" y="0" z="-29.750000" />
					<vertex x="-21.883022" y="0" z="-29.821394" />
					<vertex x="-21.821394" y="0" z="-29.883022" />
					<vertex x="-21.750000" y="0" z="-29.933012" />
					<vertex x="-21.671010" y="0" z="-29.969846" />
					<vertex x="-21.586824" y="0" z="-29.992404" />
					<vertex x="21.500000" y="8.600000" z="30.000000" />
					<vertex x="21.586824" y="8.600000" z="29.992404" />
					<vertex x="21.671010" y="8.600000" z="29.969846" />
					<vertex x="21.750000" y="8.600000" z="29.933012" />
					<vertex x="21.821394" y="8.600000" z="29.883022" />
					<vertex x="21.883022" y="8.600000" z="29.821394" />
					<vertex x="21.933012" y="8.600000" z="29.750000" />
					<vertex x="21.969846" y="8.600000" z="29.671010" />
					<vertex x="21.992404" y="8.600000" z="29.586824" />
					<vertex x="21.992404" y="2.200000" z="29.586824" />
					<vertex x="21.992404" y="3.800000" z="29.586824" />
					<vertex x="21.992404" y="5.400000" z="29.586824" />
					<vertex x="21.992404" y="7.000000" z="29.586824" />
					<vertex x="21.969846" y="2.200000" z="29.671010" />
					<vertex x="21.969846" y="3.800000" z="29.671010" />
					<vertex x="21.969846" y="5.400000" z="29.671010" />
					<vertex x="21.969846" y="7.000000" z="29.671010" />
					<vertex x="21.933012" y="2.200000" z="29.750000" />
					<vertex x="21.933012" y="3.800000" z="29.750000" />
					<vertex x="21.933012" y="5.400000" z="29.750000" />
					<vertex x="21.933012" y="7.000000" z="29.750000" />
					<vertex x="21.883022" y="2.200000" z="29.821394" />
					<vertex x="21.883022" y="3.800000" z="29.821394" />
					<vertex x="21.883022" y="5.400000" z="29.821394" />
					<vertex x="21.883022" y="7.000000" z="29.821394" />
					<vertex x="21.821394" y="2.200000" z="29.883022" />
					<vertex x="21.821394" y="3.800000" z="29.883022" />
					<vertex x="21.821394" y="5.400000" z="29.883022" />
					<vertex x="21.821394" y="7.000000" z="29.883022" />
					<vertex x="21.750000" y="2.200000" z="29.933012" />
					<vertex x="21.750000" y="3.800000" z="29.933012" />
					<vertex x="21.750000" y="5.400000" z="29.933012" />
					<vertex x="21.750000" y="7.000000" z="29.933012" />
					<vertex x="21.671010" y="2.200000" z="29.969846" />
					<vertex x="21.671010" y="3.800000" z="29.969846" />
					<vertex x="21.671010" y="5.400000" z="29.969846" />
					<vertex x="21.671010" y="7.000000" z="29.969846" />
					<vertex x="21.586824" y="2.200000" z="29.992404" />
					<vertex x="21.586824" y="3.800000" z="29.992404" />
					<vertex x="21.586824" y="5.400000" z="29.992404" />
					<vertex x="21.586824" y="7.000000" z="29.992404" />
					<vertex x="-22.000000" y="8.600000" z="29.500000" />
					<vertex x="-22.000000" y="0" z="29.500000" />
					<vertex x="-21.500000" y="8.600000" z="30.000000" />
					<vertex x="-21.992404" y="8.600000" z="29.586824" />
					<vertex x="-21.969846" y="8.600000" z="29.671010" />
					<vertex x="-21.933012" y="8.600000" z="29.750000" />
					<vertex x="-21.883022" y="8.600000" z="29.821394" />
					<vertex x="-21.821394" y="8.600000" z="29.883022" />
					<vertex x="-21.750000" y="8.600000" z="29.933012" />
					<vertex x="-21.671010" y="8.600000" z="29.969846" />
					<vertex x="-21.586824" y="8.600000" z="29.992404" />
					<vertex x="-21.586824" y="2.200000" z="29.992404" />
					<vertex x="-21.586824" y="3.800000" z="29.992404" />
					<vertex x="-21.586824" y="5.400000" z="29.992404" />
					<vertex x="-21.586824" y="7.000000" z="29.992404" />
					<vertex x="-21.671010" y="2.200000" z="29.969846" />
					<vertex x="-21.671010" y="3.800000" z="29.969846" />
					<vertex x="-21.671010" y="5.400000" z="29.969846" />
					<vertex x="-21.671010" y="7.000000" z="29.969846" />
					<vertex x="-21.750000" y="2.200000" z="29.933012" />
					<vertex x="-21.750000" y="3.800000" z="29.933012" />
					<vertex x="-21.750000" y="5.400000" z="29.933012" />
					<vertex x="-21.750000" y="7.000000" z="29.933012" />
					<vertex x="-21.821394" y="2.200000" z="29.883022" />
					<vertex x="-21.821394" y="3.800000" z="29.883022" />
					<vertex x="-21.821394" y="5.400000" z="29.883022" />
					<vertex x="-21.821394" y="7.000000" z="29.883022" />
					<vertex x="-21.883022" y="2.200000" z="29.821394" />
					<vertex x="-21.883022" y="3.800000" z="29.821394" />
					<vertex x="-21.883022" y="5.400000" z="29.821394" />
					<vertex x="-21.883022" y="7.000000" z="29.821394" />
					<vertex x="-21.933012" y="2.200000" z="29.750000" />
					<vertex x="-21.933012" y="3.800000" z="29.750000" />
					<vertex x="-21.933012" y="5.400000" z="29.750000" />
					<vertex x="-21.933012" y="7.000000" z="29.750000" />
					<vertex x="-21.969846" y="2.200000" z="29.671010" />
					<vertex x="-21.969846" y="3.800000" z="29.671010" />
					<vertex x="-21.969846" y="5.400000" z="29.671010" />
					<vertex x="-21.969846" y="7.000000" z="29.671010" />
					<vertex x="-21.992404" y="2.200000" z="29.586824" />
					<vertex x="-21.992404" y="3.800000" z="29.586824" />
					<vertex x="-21.992404" y="5.400000" z="29.586824" />
					<vertex x="-21.992404" y="7.000000" z="29.586824" />
					<vertex x="22.000000" y="0" z="29.500000" />
					<vertex x="21.992404" y="0" z="29.586824" />
					<vertex x="21.969846" y="0" z="29.671010" />
					<vertex x="21.933012" y="0" z="29.750000" />
					<vertex x="21.883022" y="0" z="29.821394" />
					<vertex x="21.821394" y="0" z="29.883022" />
					<vertex x="21.750000" y="0" z="29.933012" />
					<vertex x="21.671010" y="0" z="29.969846" />
					<vertex x="21.586824" y="0" z="29.992404" />
					<vertex x="21.500000" y="0" z="30.000000" />
					<vertex x="-21.500000" y="0" z="30.000000" />
					<vertex x="-21.586824" y="0" z="29.992404" />
					<vertex x="-21.671010" y="0" z="29.969846" />
					<vertex x="-21.750000" y="0" z="29.933012" />
					<vertex x="-21.821394" y="0" z="29.883022" />
					<vertex x="-21.883022" y="0" z="29.821394" />
					<vertex x="-21.933012" y="0" z="29.750000" />
					<vertex x="-21.969846" y="0" z="29.671010" />
					<vertex x="-21.992404" y="0" z="29.586824" />
					<vertex x="-25.350000" y="0" z="34.600000" />
				</vertices>
				<triangles>
					<triangle v1="0" v2="1" v3="3" />
					<triangle v1="3" v2="1" v3="2" />
					<triangle v1="1" v2="4" v3="2" />
					<triangle v1="2" v2="4" v3="5" />
					<triangle v1="4" v2="6" v3="5" />
					<triangle v1="5" v2="6" v3="7" />
					<triangle v1="6" v2="0" v3="7" />
					<triangle v1="7" v2="0" v3="3" />
					<triangle v1="3" v2="10" v3="7" />
					<triangle v1="7" v2="10" v3="11" />
					<triangle v1="7" v2="11" v3="5" />
					<triangle v1="5" v2="11" v3="2" />
					<triangle v1="2" v2="11" v3="8" />
					<triangle v1="2" v2="8" v3="9" />
					<triangle v1="10" v2="3" v3="9" />
					<triangle v1="9" v2="3" v3="2" />
					<triangle v1="10" v2="9" v3="13" />
					<triangle v1="13" v2="9" v3="12" />
					<triangle v1="9" v2="8" v3="12" />
					<triangle v1="12" v2="8" v3="14" />
					<triangle v1="15" v2="16" v3="18" />
					<triangle v1="18" v2="16" v3="17" />
					<triangle v1="16" v2="19" v3="17" />
					<triangle v1="17" v2="19" v3="20" />
					<triangle v1="19" v2="21" v3="20" />
					<triangle v1="20" v2="21" v3="22" />
					<triangle v1="21" v2="15" v3="22" />
					<triangle v1="22" v2="15" v3="18" />
					<triangle v1="24" v2="16" v3="23" />
					<triangle v1="23" v2="16" v3="15" />
					<triangle v1="23" v2="15" v3="62" />
					<triangle v1="62" v2="15" v3="61" />
					<triangle v1="61" v2="15" v3="60" />
					<triangle v1="60" v2="15" v3="59" />
					<triangle v1="59" v2="15" v3="58" />
					<triangle v1="58" v2="15" v3="57" />
					<triangle v1="57" v2="15" v3="56" />
					<triangle v1="56" v2="15" v3="55" />
					<triangle v1="55" v2="15" v3="54" />
					<triangle v1="54" v2="15" v3="53" />
					<triangle v1="53" v2="15" v3="21" />
					<triangle v1="53" v2="21" v3="52" />
					<triangle v1="52" v2="21" v3="51" />
					<triangle v1="51" v2="21" v3="50" />
					<triangle v1="50" v2="21" v3="49" />
					<triangle v1="49" v2="21" v3="48" />
					<triangle v1="48" v2="21" v3="47" />
					<triangle v1="47" v2="21" v3="46" />
					<triangle v1="46" v2="21" v3="45" />
					<triangle v1="45" v2="21" v3="44" />
					<triangle v1="44" v2="21" v3="43" />
					<triangle v1="43" v2="21" v3="19" />
					<triangle v1="43" v2="19" v3="42" />
					<triangle v1="42" v2="19" v3="41" />
					<triangle v1="41" v2="19" v3="40" />
					<triangle v1="40" v2="19" v3="39" />
					<triangle v1="39" v2="19" v3="38" />
					<triangle v1="38" v2="19" v3="37" />
					<triangle v1="37" v2="19" v3="36" />
					<triangle v1="36" v2="19" v3="35" />
					<triangle v1="35" v2="19" v3="34" />
					<triangle v1="34" v2="19" v3="33" />
					<triangle v1="33" v2="19" v3="32" />
					<triangle v1="32" v2="19" v3="16" />
					<triangle v1="32" v2="16" v3="31" />
					<triangle v1="31" v2="16" v3="30" />
					<triangle v1="30" v2="16" v3="29" />
					<triangle v1="29" v2="16" v3="28" />
					<triangle v1="28" v2="16" v3="27" />
					<triangle v1="27" v2="16" v3="26" />
					<triangle v1="26" v2="16" v3="25" />
					<triangle v1="25" v2="16" v3="24" />
					<triangle v1="64" v2="17" v3="63" />
					<triangle v1="63" v2="17" v3="20" />
					<triangle v1="63" v2="20" v3="102" />
					<triangle v1="102" v2="20" v3="101" />
					<triangle v1="101" v2="20" v3="100" />
					<triangle v1="100" v2="20" v3="99" />
					<triangle v1="99" v2="20" v3="98" />
					<triangle v1="98" v2="20" v3="97" />
					<triangle v1="97" v2="20" v3="96" />
					<triangle v1="96" v2="20" v3="95" />
					<triangle v1="95" v2="20" v3="94" />
					<triangle v1="94" v2="20" v3="93" />
					<triangle v1="93" v2="20" v3="92" />
					<triangle v1="92" v2="20" v3="22" />
					<triangle v1="92" v2="22" v3="91" />
					<triangle v1="91" v2="22" v3="90" />
					<triangle v1="90" v2="22" v3="89" />
					<triangle v1="89" v2="22" v3="88" />
					<triangle v1="88" v2="22" v3="87" />
					<triangle v1="87" v2="22" v3="86" />
					<triangle v1="86" v2="22" v3="85" />
					<triangle v1="85" v2="22" v3="84" />
					<triangle v1="84" v2="22" v3="83" />
					<triangle v1="83" v2="22" v3="18" />
					<triangle v1="83" v2="18" v3="82" />
					<triangle v1="82" v2="18" v3="81" />
					<triangle v1="81" v2="18" v3="80" />
					<triangle v1="80" v2="18" v3="79" />
					<triangle v1="79" v2="18" v3="78" />
					<triangle v1="78" v2="18" v3="77" />
					<triangle v1="77" v2="18" v3="76" />
					<triangle v1="76" v2="18" v3="75" />
					<triangle v1="75" v2="18" v3="74" />
					<triangle v1="74" v2="18" v3="73" />
					<triangle v1="73" v2="18" v3="17" />
					<triangle v1="73" v2="17" v3="72" />
					<triangle v1="72" v2="17" v3="71" />
					<triangle v1="71" v2="17" v3="70" />
					<triangle v1="70" v2="17" v3="69" />
					<triangle v1="69" v2="17" v3="68" />
					<triangle v1="68" v2="17" v3="67" />
					<triangle v1="67" v2="17" v3="66" />
					<triangle v1="66" v2="17" v3="65" />
					<triangle v1="65" v2="17" v3="64" />
					<triangle v1="93" v2="92" v3="104" />
					<triangle v1="104" v2="92" v3="103" />
					<triangle v1="43" v2="42" v3="106" />
					<triangle v1="106" v2="42" v3="105" />
					<triangle v1="91" v2="116" v3="92" />
					<triangle v1="92" v2="116" v3="117" />
					<triangle v1="92" v2="117" v3="118" />
					<triangle v1="118" v2="117" v3="122" />
					<triangle v1="118" v2="122" v3="123" />
					<triangle v1="123" v2="122" v3="127" />
					<triangle v1="123" v2="127" v3="113" />
					<triangle v1="113" v2="127" v3="112" />
					<triangle v1="112" v2="127" v3="131" />
					<triangle v1="112" v2="131" v3="111" />
					<triangle v1="111" v2="131" v3="135" />
					<triangle v1="111" v2="135" v3="110" />
					<triangle v1="110" v2="135" v3="139" />
					<triangle v1="110" v2="139" v3="109" />
					<triangle v1="109" v2="139" v3="143" />
					<triangle v1="109" v2="143" v3="108" />
					<triangle v1="108" v2="143" v3="147" />
					<triangle v1="108" v2="147" v3="107" />
					<triangle v1="107" v2="147" v3="146" />
					<triangle v1="107" v2="146" v3="145" />
					<triangle v1="145" v2="146" v3="141" />
					<triangle v1="145" v2="141" v3="140" />
					<triangle v1="140" v2="141" v3="136" />
					<triangle v1="140" v2="136" v3="86" />
					<triangle v1="86" v2="136" v3="87" />
					<triangle v1="87" v2="136" v3="132" />
					<triangle v1="87" v2="132" v3="88" />
					<triangle v1="88" v2="132" v3="128" />
					<triangle v1="88" v2="128" v3="89" />
					<triangle v1="89" v2="128" v3="124" />
					<triangle v1="89" v2="124" v3="90" />
					<triangle v1="90" v2="124" v3="120" />
					<triangle v1="90" v2="120" v3="91" />
					<triangle v1="91" v2="120" v3="116" />
					<triangle v1="86" v2="85" v3="140" />
					<triangle v1="140" v2="85" v3="144" />
					<triangle v1="140" v2="144" v3="145" />
					<triangle v1="145" v2="144" v3="83" />
					<triangle v1="145" v2="83" v3="107" />
					<triangle v1="85" v2="84" v3="144" />
					<triangle v1="144" v2="84" v3="83" />
					<triangle v1="113" v2="114" v3="123" />
					<triangle v1="123" v2="114" v3="119" />
					<triangle v1="123" v2="119" v3="118" />
					<triangle v1="118" v2="119" v3="103" />
					<triangle v1="118" v2="103" v3="92" />
					<triangle v1="114" v2="115" v3="119" />
					<triangle v1="119" v2="115" v3="103" />
					<triangle v1="117" v2="116" v3="121" />
					<triangle v1="121" v2="116" v3="120" />
					<triangle v1="121" v2="120" v3="125" />
					<triangle v1="125" v2="120" v3="124" />
					<triangle v1="125" v2="124" v3="129" />
					<triangle v1="129" v2="124" v3="128" />
					<triangle v1="129" v2="128" v3="133" />
					<triangle v1="133" v2="128" v3="132" />
					<triangle v1="133" v2="132" v3="137" />
					<triangle v1="137" v2="132" v3="136" />
					<triangle v1="137" v2="136" v3="141" />
					<triangle v1="117" v2="121" v3="122" />
					<triangle v1="122" v2="121" v3="126" />
					<triangle v1="122" v2="126" v3="127" />
					<triangle v1="127" v2="126" v3="131" />
					<triangle v1="126" v2="121" v3="125" />
					<triangle v1="126" v2="125" v3="130" />
					<triangle v1="130" v2="125" v3="129" />
					<triangle v1="130" v2="129" v3="134" />
					<triangle v1="134" v2="129" v3="133" />
					<triangle v1="134" v2="133" v3="138" />
					<triangle v1="138" v2="133" v3="137" />
					<triangle v1="138" v2="137" v3="142" />
					<triangle v1="142" v2="137" v3="141" />
					<triangle v1="142" v2="141" v3="146" />
					<triangle v1="135" v2="131" v3="130" />
					<triangle v1="130" v2="131" v3="126" />
					<triangle v1="135" v2="130" v3="134" />
					<triangle v1="139" v2="135" v3="134" />
					<triangle v1="139" v2="134" v3="138" />
					<triangle v1="143" v2="139" v3="138" />
					<triangle v1="143" v2="138" v3="142" />
					<triangle v1="147" v2="143" v3="142" />
					<triangle v1="147" v2="142" v3="146" />
					<triangle v1="156" v2="52" v3="155" />
					<triangle v1="155" v2="52" v3="51" />
					<triangle v1="155" v2="51" v3="154" />
					<triangle v1="154" v2="51" v3="50" />
					<triangle v1="154" v2="50" v3="153" />
					<triangle v1="153" v2="50" v3="49" />
					<triangle v1="153" v2="49" v3="152" />
					<triangle v1="152" v2="49" v3="48" />
					<triangle v1="152" v2="48" v3="151" />
					<triangle v1="151" v2="48" v3="47" />
					<triangle v1="151" v2="47" v3="150" />
					<triangle v1="150" v2="47" v3="46" />
					<triangle v1="150" v2="46" v3="149" />
					<triangle v1="149" v2="46" v3="45" />
					<triangle v1="149" v2="45" v3="148" />
					<triangle v1="148" v2="45" v3="44" />
					<triangle v1="148" v2="44" v3="106" />
					<triangle v1="106" v2="44" v3="43" />
					<triangle v1="83" v2="82" v3="107" />
					<triangle v1="107" v2="82" v3="157" />
					<triangle v1="101" v2="167" v3="102" />
					<triangle v1="102" v2="167" v3="168" />
					<triangle v1="102" v2="168" v3="169" />
					<triangle v1="169" v2="168" v3="173" />
					<triangle v1="169" v2="173" v3="174" />
					<triangle v1="174" v2="173" v3="178" />
					<triangle v1="174" v2="178" v3="163" />
					<triangle v1="163" v2="178" v3="162" />
					<triangle v1="162" v2="178" v3="182" />
					<triangle v1="162" v2="182" v3="161" />
					<triangle v1="161" v2="182" v3="186" />
					<triangle v1="161" v2="186" v3="160" />
					<triangle v1="160" v2="186" v3="190" />
					<triangle v1="160" v2="190" v3="159" />
					<triangle v1="159" v2="190" v3="194" />
					<triangle v1="159" v2="194" v3="158" />
					<triangle v1="158" v2="194" v3="198" />
					<triangle v1="158" v2="198" v3="104" />
					<triangle v1="104" v2="198" v3="197" />
					<triangle v1="104" v2="197" v3="196" />
					<triangle v1="196" v2="197" v3="192" />
					<triangle v1="196" v2="192" v3="191" />
					<triangle v1="191" v2="192" v3="187" />
					<triangle v1="191" v2="187" v3="96" />
					<triangle v1="96" v2="187" v3="97" />
					<triangle v1="97" v2="187" v3="183" />
					<triangle v1="97" v2="183" v3="98" />
					<triangle v1="98" v2="183" v3="179" />
					<triangle v1="98" v2="179" v3="99" />
					<triangle v1="99" v2="179" v3="175" />
					<triangle v1="99" v2="175" v3="100" />
					<triangle v1="100" v2="175" v3="171" />
					<triangle v1="100" v2="171" v3="101" />
					<triangle v1="101" v2="171" v3="167" />
					<triangle v1="96" v2="95" v3="191" />
					<triangle v1="191" v2="95" v3="195" />
					<triangle v1="191" v2="195" v3="196" />
					<triangle v1="196" v2="195" v3="93" />
					<triangle v1="196" v2="93" v3="104" />
					<triangle v1="95" v2="94" v3="195" />
					<triangle v1="195" v2="94" v3="93" />
					<triangle v1="163" v2="164" v3="174" />
					<triangle v1="174" v2="164" v3="170" />
					<triangle v1="174" v2="170" v3="169" />
					<triangle v1="169" v2="170" v3="166" />
					<triangle v1="169" v2="166" v3="102" />
					<triangle v1="164" v2="165" v3="170" />
					<triangle v1="170" v2="165" v3="166" />
					<triangle v1="168" v2="167" v3="172" />
					<triangle v1="172" v2="167" v3="171" />
					<triangle v1="172" v2="171" v3="176" />
					<triangle v1="176" v2="171" v3="175" />
					<triangle v1="176" v2="175" v3="180" />
					<triangle v1="180" v2="175" v3="179" />
					<triangle v1="180" v2="179" v3="184" />
					<triangle v1="184" v2="179" v3="183" />
					<triangle v1="184" v2="183" v3="188" />
					<triangle v1="188" v2="183" v3="187" />
					<triangle v1="188" v2="187" v3="192" />
					<triangle v1="168" v2="172" v3="173" />
					<triangle v1="173" v2="172" v3="177" />
					<triangle v1="173" v2="177" v3="178" />
					<triangle v1="178" v2="177" v3="182" />
					<triangle v1="177" v2="172" v3="176" />
					<triangle v1="177" v2="176" v3="181" />
					<triangle v1="181" v2="176" v3="180" />
					<triangle v1="181" v2="180" v3="185" />
					<triangle v1="185" v2="180" v3="184" />
					<triangle v1="185" v2="184" v3="189" />
					<triangle v1="189" v2="184" v3="188" />
					<triangle v1="189" v2="188" v3="193" />
					<triangle v1="193" v2="188" v3="192" />
					<triangle v1="193" v2="192" v3="197" />
					<triangle v1="186" v2="182" v3="181" />
					<triangle v1="181" v2="182" v3="177" />
					<triangle v1="186" v2="181" v3="185" />
					<triangle v1="190" v2="186" v3="185" />
					<triangle v1="190" v2="185" v3="189" />
					<triangle v1="194" v2="190" v3="189" />
					<triangle v1="194" v2="189" v3="193" />
					<triangle v1="198" v2="194" v3="193" />
					<triangle v1="198" v2="193" v3="197" />
					<triangle v1="105" v2="42" v3="207" />
					<triangle v1="207" v2="42" v3="41" />
					<triangle v1="207" v2="41" v3="206" />
					<triangle v1="206" v2="41" v3="40" />
					<triangle v1="206" v2="40" v3="205" />
					<triangle v1="205" v2="40" v3="39" />
					<triangle v1="205" v2="39" v3="204" />
					<triangle v1="204" v2="39" v3="38" />
					<triangle v1="204" v2="38" v3="203" />
					<triangle v1="203" v2="38" v3="37" />
					<triangle v1="203" v2="37" v3="202" />
					<triangle v1="202" v2="37" v3="36" />
					<triangle v1="202" v2="36" v3="201" />
					<triangle v1="201" v2="36" v3="35" />
					<triangle v1="201" v2="35" v3="200" />
					<triangle v1="200" v2="35" v3="34" />
					<triangle v1="200" v2="34" v3="199" />
					<triangle v1="199" v2="34" v3="33" />
					<triangle v1="81" v2="217" v3="82" />
					<triangle v1="82" v2="217" v3="218" />
					<triangle v1="82" v2="218" v3="219" />
					<triangle v1="219" v2="218" v3="223" />
					<triangle v1="219" v2="223" v3="224" />
					<triangle v1="224" v2="223" v3="228" />
					<triangle v1="224" v2="228" v3="214" />
					<triangle v1="214" v2="228" v3="213" />
					<triangle v1="213" v2="228" v3="232" />
					<triangle v1="213" v2="232" v3="212" />
					<triangle v1="212" v2="232" v3="236" />
					<triangle v1="212" v2="236" v3="211" />
					<triangle v1="211" v2="236" v3="240" />
					<triangle v1="211" v2="240" v3="210" />
					<triangle v1="210" v2="240" v3="244" />
					<triangle v1="210" v2="244" v3="209" />
					<triangle v1="209" v2="244" v3="248" />
					<triangle v1="209" v2="248" v3="208" />
					<triangle v1="208" v2="248" v3="247" />
					<triangle v1="208" v2="247" v3="246" />
					<triangle v1="246" v2="247" v3="242" />
					<triangle v1="246" v2="242" v3="241" />
					<triangle v1="241" v2="242" v3="237" />
					<triangle v1="241" v2="237" v3="76" />
					<triangle v1="76" v2="237" v3="77" />
					<triangle v1="77" v2="237" v3="233" />
					<triangle v1="77" v2="233" v3="78" />
					<triangle v1="78" v2="233" v3="229" />
					<triangle v1="78" v2="229" v3="79" />
					<triangle v1="79" v2="229" v3="225" />
					<triangle v1="79" v2="225" v3="80" />
					<triangle v1="80" v2="225" v3="221" />
					<triangle v1="80" v2="221" v3="81" />
					<triangle v1="81" v2="221" v3="217" />
					<triangle v1="76" v2="75" v3="241" />
					<triangle v1="241" v2="75" v3="245" />
					<triangle v1="241" v2="245" v3="246" />
					<triangle v1="246" v2="245" v3="73" />
					<triangle v1="246" v2="73" v3="208" />
					<triangle v1="75" v2="74" v3="245" />
					<triangle v1="245" v2="74" v3="73" />
					<triangle v1="214" v2="215" v3="224" />
					<triangle v1="224" v2="215" v3="220" />
					<triangle v1="224" v2="220" v3="219" />
					<triangle v1="219" v2="220" v3="157" />
					<triangle v1="219" v2="157" v3="82" />
					<triangle v1="215" v2="216" v3="220" />
					<triangle v1="220" v2="216" v3="157" />
					<triangle v1="218" v2="217" v3="222" />
					<triangle v1="222" v2="217" v3="221" />
					<triangle v1="222" v2="221" v3="226" />
					<triangle v1="226" v2="221" v3="225" />
					<triangle v1="226" v2="225" v3="230" />
					<triangle v1="230" v2="225" v3="229" />
					<triangle v1="230" v2="229" v3="234" />
					<triangle v1="234" v2="229" v3="233" />
					<triangle v1="234" v2="233" v3="238" />
					<triangle v1="238" v2="233" v3="237" />
					<triangle v1="238" v2="237" v3="242" />
					<triangle v1="218" v2="222" v3="223" />
					<triangle v1="223" v2="222" v3="227" />
					<triangle v1="223" v2="227" v3="228" />
					<triangle v1="228" v2="227" v3="232" />
					<triangle v1="227" v2="222" v3="226" />
					<triangle v1="227" v2="226" v3="231" />
					<triangle v1="231" v2="226" v3="230" />
					<triangle v1="231" v2="230" v3="235" />
					<triangle v1="235" v2="230" v3="234" />
					<triangle v1="235" v2="234" v3="239" />
					<triangle v1="239" v2="234" v3="238" />
					<triangle v1="239" v2="238" v3="243" />
					<triangle v1="243" v2="238" v3="242" />
					<triangle v1="243" v2="242" v3="247" />
					<triangle v1="236" v2="232" v3="231" />
					<triangle v1="231" v2="232" v3="227" />
					<triangle v1="236" v2="231" v3="235" />
					<triangle v1="240" v2="236" v3="235" />
					<triangle v1="240" v2="235" v3="239" />
					<triangle v1="244" v2="240" v3="239" />
					<triangle v1="244" v2="239" v3="243" />
					<triangle v1="248" v2="244" v3="243" />
					<triangle v1="248" v2="243" v3="247" />
					<triangle v1="63" v2="102" v3="249" />
					<triangle v1="249" v2="102" v3="166" />
					<triangle v1="33" v2="32" v3="199" />
					<triangle v1="199" v2="32" v3="250" />
					<triangle v1="73" v2="72" v3="208" />
					<triangle v1="208" v2="72" v3="251" />
					<triangle v1="71" v2="260" v3="72" />
					<triangle v1="72" v2="260" v3="261" />
					<triangle v1="72" v2="261" v3="262" />
					<triangle v1="262" v2="261" v3="266" />
					<triangle v1="262" v2="266" v3="267" />
					<triangle v1="267" v2="266" v3="271" />
					<triangle v1="267" v2="271" v3="257" />
					<triangle v1="257" v2="271" v3="256" />
					<triangle v1="256" v2="271" v3="275" />
					<triangle v1="256" v2="275" v3="255" />
					<triangle v1="255" v2="275" v3="279" />
					<triangle v1="255" v2="279" v3="254" />
					<triangle v1="254" v2="279" v3="283" />
					<triangle v1="254" v2="283" v3="253" />
					<triangle v1="253" v2="283" v3="287" />
					<triangle v1="253" v2="287" v3="252" />
					<triangle v1="252" v2="287" v3="291" />
					<triangle v1="252" v2="291" v3="249" />
					<triangle v1="249" v2="291" v3="290" />
					<triangle v1="249" v2="290" v3="289" />
					<triangle v1="289" v2="290" v3="285" />
					<triangle v1="289" v2="285" v3="284" />
					<triangle v1="284" v2="285" v3="280" />
					<triangle v1="284" v2="280" v3="66" />
					<triangle v1="66" v2="280" v3="67" />
					<triangle v1="67" v2="280" v3="276" />
					<triangle v1="67" v2="276" v3="68" />
					<triangle v1="68" v2="276" v3="272" />
					<triangle v1="68" v2="272" v3="69" />
					<triangle v1="69" v2="272" v3="268" />
					<triangle v1="69" v2="268" v3="70" />
					<triangle v1="70" v2="268" v3="264" />
					<triangle v1="70" v2="264" v3="71" />
					<triangle v1="71" v2="264" v3="260" />
					<triangle v1="66" v2="65" v3="284" />
					<triangle v1="284" v2="65" v3="288" />
					<triangle v1="284" v2="288" v3="289" />
					<triangle v1="289" v2="288" v3="63" />
					<triangle v1="289" v2="63" v3="249" />
					<triangle v1="65" v2="64" v3="288" />
					<triangle v1="288" v2="64" v3="63" />
					<triangle v1="257" v2="258" v3="267" />
					<triangle v1="267" v2="258" v3="263" />
					<triangle v1="267" v2="263" v3="262" />
					<triangle v1="262" v2="263" v3="251" />
					<triangle v1="262" v2="251" v3="72" />
					<triangle v1="258" v2="259" v3="263" />
					<triangle v1="263" v2="259" v3="251" />
					<triangle v1="261" v2="260" v3="265" />
					<triangle v1="265" v2="260" v3="264" />
					<triangle v1="265" v2="264" v3="269" />
					<triangle v1="269" v2="264" v3="268" />
					<triangle v1="269" v2="268" v3="273" />
					<triangle v1="273" v2="268" v3="272" />
					<triangle v1="273" v2="272" v3="277" />
					<triangle v1="277" v2="272" v3="276" />
					<triangle v1="277" v2="276" v3="281" />
					<triangle v1="281" v2="276" v3="280" />
					<triangle v1="281" v2="280" v3="285" />
					<triangle v1="261" v2="265" v3="266" />
					<triangle v1="266" v2="265" v3="270" />
					<triangle v1="266" v2="270" v3="271" />
					<triangle v1="271" v2="270" v3="275" />
					<triangle v1="270" v2="265" v3="269" />
					<triangle v1="270" v2="269" v3="274" />
					<triangle v1="274" v2="269" v3="273" />
					<triangle v1="274" v2="273" v3="278" />
					<triangle v1="278" v2="273" v3="277" />
					<triangle v1="278" v2="277" v3="282" />
					<triangle v1="282" v2="277" v3="281" />
					<triangle v1="282" v2="281" v3="286" />
					<triangle v1="286" v2="281" v3="285" />
					<triangle v1="286" v2="285" v3="290" />
					<triangle v1="279" v2="275" v3="274" />
					<triangle v1="274" v2="275" v3="270" />
					<triangle v1="279" v2="274" v3="278" />
					<triangle v1="283" v2="279" v3="278" />
					<triangle v1="283" v2="278" v3="282" />
					<triangle v1="287" v2="283" v3="282" />
					<triangle v1="287" v2="282" v3="286" />
					<triangle v1="291" v2="287" v3="286" />
					<triangle v1="291" v2="286" v3="290" />
					<triangle v1="301" v2="62" v3="300" />
					<triangle v1="300" v2="62" v3="61" />
					<triangle v1="300" v2="61" v3="299" />
					<triangle v1="299" v2="61" v3="60" />
					<triangle v1="299" v2="60" v3="298" />
					<triangle v1="298" v2="60" v3="59" />
					<triangle v1="298" v2="59" v3="297" />
					<triangle v1="297" v2="59" v3="58" />
					<triangle v1="297" v2="58" v3="296" />
					<triangle v1="296" v2="58" v3="57" />
					<triangle v1="296" v2="57" v3="295" />
					<triangle v1="295" v2="57" v3="56" />
					<triangle v1="295" v2="56" v3="294" />
					<triangle v1="294" v2="56" v3="55" />
					<triangle v1="294" v2="55" v3="293" />
					<triangle v1="293" v2="55" v3="54" />
					<triangle v1="293" v2="54" v3="292" />
					<triangle v1="292" v2="54" v3="53" />
					<triangle v1="53" v2="52" v3="292" />
					<triangle v1="292" v2="52" v3="156" />
					<triangle v1="250" v2="32" v3="310" />
					<triangle v1="310" v2="32" v3="31" />
					<triangle v1="310" v2="31" v3="309" />
					<triangle v1="309" v2="31" v3="30" />
					<triangle v1="309" v2="30" v3="308" />
					<triangle v1="308" v2="30" v3="29" />
					<triangle v1="308" v2="29" v3="307" />
					<triangle v1="307" v2="29" v3="28" />
					<triangle v1="307" v2="28" v3="306" />
					<triangle v1="306" v2="28" v3="27" />
					<triangle v1="306" v2="27" v3="305" />
					<triangle v1="305" v2="27" v3="26" />
					<triangle v1="305" v2="26" v3="304" />
					<triangle v1="304" v2="26" v3="25" />
					<triangle v1="304" v2="25" v3="303" />
					<triangle v1="303" v2="25" v3="24" />
					<triangle v1="303" v2="24" v3="302" />
					<triangle v1="302" v2="24" v3="23" />
					<triangle v1="23" v2="62" v3="302" />
					<triangle v1="302" v2="62" v3="301" />
					<triangle v1="8" v2="11" v3="14" />
					<triangle v1="14" v2="11" v3="311" />
					<triangle v1="11" v2="10" v3="311" />
					<triangle v1="311" v2="10" v3="13" />
					<triangle v1="0" v2="157" v3="1" />
					<triangle v1="1" v2="157" v3="216" />
					<triangle v1="1" v2="216" v3="215" />
					<triangle v1="6" v2="103" v3="0" />
					<triangle v1="0" v2="103" v3="115" />
					<triangle v1="0" v2="115" v3="114" />
					<triangle v1="4" v2="166" v3="6" />
					<triangle v1="6" v2="166" v3="165" />
					<triangle v1="6" v2="165" v3="164" />
					<triangle v1="1" v2="208" v3="4" />
					<triangle v1="4" v2="208" v3="251" />
					<triangle v1="4" v2="251" v3="259" />
					<triangle v1="108" v2="107" v3="0" />
					<triangle v1="0" v2="107" v3="157" />
					<triangle v1="215" v2="214" v3="1" />
					<triangle v1="1" v2="214" v3="213" />
					<triangle v1="1" v2="213" v3="212" />
					<triangle v1="212" v2="211" v3="1" />
					<triangle v1="1" v2="211" v3="210" />
					<triangle v1="1" v2="210" v3="209" />
					<triangle v1="209" v2="208" v3="1" />
					<triangle v1="259" v2="258" v3="4" />
					<triangle v1="4" v2="258" v3="257" />
					<triangle v1="4" v2="257" v3="256" />
					<triangle v1="256" v2="255" v3="4" />
					<triangle v1="4" v2="255" v3="254" />
					<triangle v1="4" v2="254" v3="253" />
					<triangle v1="253" v2="252" v3="4" />
					<triangle v1="4" v2="252" v3="249" />
					<triangle v1="4" v2="249" v3="166" />
					<triangle v1="164" v2="163" v3="6" />
					<triangle v1="6" v2="163" v3="162" />
					<triangle v1="6" v2="162" v3="161" />
					<triangle v1="161" v2="160" v3="6" />
					<triangle v1="6" v2="160" v3="159" />
					<triangle v1="6" v2="159" v3="158" />
					<triangle v1="158" v2="104" v3="6" />
					<triangle v1="6" v2="104" v3="103" />
					<triangle v1="114" v2="113" v3="0" />
					<triangle v1="0" v2="113" v3="112" />
					<triangle v1="0" v2="112" v3="111" />
					<triangle v1="111" v2="110" v3="0" />
					<triangle v1="0" v2="110" v3="109" />
					<triangle v1="0" v2="109" v3="108" />
					<triangle v1="293" v2="292" v3="14" />
					<triangle v1="14" v2="292" v3="156" />
					<triangle v1="14" v2="156" v3="12" />
					<triangle v1="12" v2="156" v3="155" />
					<triangle v1="12" v2="155" v3="154" />
					<triangle v1="154" v2="153" v3="12" />
					<triangle v1="12" v2="153" v3="152" />
					<triangle v1="12" v2="152" v3="151" />
					<triangle v1="151" v2="150" v3="12" />
					<triangle v1="12" v2="150" v3="149" />
					<triangle v1="12" v2="149" v3="148" />
					<triangle v1="148" v2="106" v3="12" />
					<triangle v1="12" v2="106" v3="105" />
					<triangle v1="12" v2="105" v3="13" />
					<triangle v1="13" v2="105" v3="207" />
					<triangle v1="13" v2="207" v3="206" />
					<triangle v1="206" v2="205" v3="13" />
					<triangle v1="13" v2="205" v3="204" />
					<triangle v1="13" v2="204" v3="203" />
					<triangle v1="203" v2="202" v3="13" />
					<triangle v1="13" v2="202" v3="201" />
					<triangle v1="13" v2="201" v3="200" />
					<triangle v1="200" v2="199" v3="13" />
					<triangle v1="13" v2="199" v3="311" />
					<triangle v1="311" v2="199" v3="250" />
					<triangle v1="311" v2="250" v3="310" />
					<triangle v1="310" v2="309" v3="311" />
					<triangle v1="311" v2="309" v3="308" />
					<triangle v1="311" v2="308" v3="307" />
					<triangle v1="307" v2="306" v3="311" />
					<triangle v1="311" v2="306" v3="305" />
					<triangle v1="311" v2="305" v3="304" />
					<triangle v1="304" v2="303" v3="311" />
					<triangle v1="311" v2="303" v3="302" />
					<triangle v1="311" v2="302" v3="301" />
					<triangle v1="311" v2="301" v3="14" />
					<triangle v1="14" v2="301" v3="300" />
					<triangle v1="14" v2="300" v3="299" />
					<triangle v1="299" v2="298" v3="14" />
					<triangle v1="14" v2="298" v3="297" />
					<triangle v1="14" v2="297" v3="296" />
					<triangle v1="296" v2="295" v3="14" />
					<triangle v1="14" v2="295" v3="294" />
					<triangle v1="14" v2="294" v3="293" />
				</triangles>
			</mesh>
		</object>
	</resources>
	<build p:UUID="0ef2bce0-067f-42ce-c994-885eaf78d427">
		<item objectid="1" p:UUID="60097337-d82b-4d4c-8c27-4d987865994c"/>
	</build>
</model>
```
