## Supplementary file S1. RoPod models for "RoPod, a customizable toolkit for non-invasive root imaging, reveals cell type-specific dynamics of plant autophagy": 3dmodel.model

```
<?xml version="1.0" encoding="UTF-8"?>
<model unit="millimeter" xml:lang="en-US" xmlns="http://schemas.microsoft.com/3dmanufacturing/core/2015/02" xmlns:slic3rpe="http://schemas.slic3r.org/3mf/2017/06">
 <metadata name="slic3rpe:Version3mf">1</metadata>
 <metadata name="Title">RoPod 26 lid - adaptable layer height</metadata>
 <metadata name="Designer"></metadata>
 <metadata name="Description">RoPod 26 lid - adaptable layer height</metadata>
 <metadata name="Copyright"></metadata>
 <metadata name="LicenseTerms"></metadata>
 <metadata name="Rating"></metadata>
 <metadata name="CreationDate">2022-05-09</metadata>
 <metadata name="ModificationDate">2022-05-09</metadata>
 <metadata name="Application">PrusaSlicer-2.4.0+x64</metadata>
 <resources>
  <object id="1" type="model">
   <mesh>
    <vertices>
     <vertex x="-5" y="5.59049988" z="34.5999985"/>
     <vertex x="-4.75753784" y="5.39796877" z="34.5999985"/>
     <vertex x="-4.49652386" y="5.2314539" z="34.5999985"/>
     <vertex x="-4.21973801" y="5.09272623" z="34.5999985"/>
     <vertex x="-3.9301281" y="4.98326397" z="34.5999985"/>
     <vertex x="-3.63077998" y="4.90423298" z="34.5999985"/>
     <vertex x="-3.32487893" y="4.85647583" z="34.5999985"/>
     <vertex x="-3.01568604" y="4.84049988" z="34.5999985"/>
     <vertex x="-3.01568604" y="4.84049988" z="33.2999992"/>
     <vertex x="-3.32487893" y="4.85647583" z="33.2999992"/>
     <vertex x="-3.63077998" y="4.90423298" z="33.2999992"/>
     <vertex x="-3.9301281" y="4.98326397" z="33.2999992"/>
     <vertex x="-4.21973801" y="5.09272623" z="33.2999992"/>
     <vertex x="-4.49652386" y="5.2314539" z="33.2999992"/>
     <vertex x="-4.75753784" y="5.39796877" z="33.2999992"/>
     <vertex x="-5" y="5.59049988" z="33.2999992"/>
     <vertex x="5" y="5.59049988" z="33.2999992"/>
     <vertex x="4.75753784" y="5.39796877" z="33.2999992"/>
     <vertex x="4.49652386" y="5.2314539" z="33.2999992"/>
     <vertex x="4.21973801" y="5.09272623" z="33.2999992"/>
     <vertex x="3.9301281" y="4.98326397" z="33.2999992"/>
     <vertex x="3.63077998" y="4.90423298" z="33.2999992"/>
     <vertex x="3.32487893" y="4.85647583" z="33.2999992"/>
     <vertex x="3.01568604" y="4.84049988" z="33.2999992"/>
     <vertex x="3.01568604" y="4.84049988" z="34.5999985"/>
     <vertex x="3.32487893" y="4.85647583" z="34.5999985"/>
     <vertex x="3.63077998" y="4.90423298" z="34.5999985"/>
     <vertex x="3.9301281" y="4.98326397" z="34.5999985"/>
     <vertex x="4.21973801" y="5.09272623" z="34.5999985"/>
     <vertex x="4.49652386" y="5.2314539" z="34.5999985"/>
     <vertex x="4.75753784" y="5.39796877" z="34.5999985"/>
     <vertex x="5" y="5.59049988" z="34.5999985"/>
     <vertex x="-25.3500004" y="5.59049988" z="34.5999985"/>
     <vertex x="-25.3500004" y="0" z="34.5999985"/>
     <vertex x="25.3500004" y="0" z="34.5999985"/>
     <vertex x="25.3500004" y="5.59049988" z="34.5999985"/>
     <vertex x="25.3500004" y="5.59049988" z="-34.5999985"/>
     <vertex x="-25.3500004" y="5.59049988" z="-34.5999985"/>
     <vertex x="-24.0499992" y="5.59049988" z="33.2999992"/>
     <vertex x="-24.0499992" y="5.59049988" z="-33.2999992"/>
     <vertex x="24.0499992" y="5.59049988" z="-33.2999992"/>
     <vertex x="24.0499992" y="5.59049988" z="33.2999992"/>
     <vertex x="-24.0499992" y="2.58100009" z="33.2999992"/>
     <vertex x="-24.0499992" y="2.58100009" z="-33.2999992"/>
     <vertex x="24.0499992" y="2.58100009" z="33.2999992"/>
     <vertex x="25.3500004" y="0" z="-34.5999985"/>
     <vertex x="24.0499992" y="2.58100009" z="-33.2999992"/>
     <vertex x="22" y="2.58100009" z="29.5"/>
     <vertex x="21.9924049" y="2.58100009" z="29.5868244"/>
     <vertex x="21.9698467" y="2.58100009" z="29.6710091"/>
     <vertex x="21.933012" y="2.58100009" z="29.75"/>
     <vertex x="21.8830223" y="2.58100009" z="29.821394"/>
     <vertex x="21.821394" y="2.58100009" z="29.8830223"/>
     <vertex x="21.75" y="2.58100009" z="29.933012"/>
     <vertex x="21.6710091" y="2.58100009" z="29.9698467"/>
     <vertex x="21.5868244" y="2.58100009" z="29.9924049"/>
     <vertex x="21.5" y="2.58100009" z="30"/>
     <vertex x="-21.5" y="2.58100009" z="30"/>
     <vertex x="-21.5868244" y="2.58100009" z="29.9924049"/>
     <vertex x="-21.6710091" y="2.58100009" z="29.9698467"/>
     <vertex x="-21.75" y="2.58100009" z="29.933012"/>
     <vertex x="-21.821394" y="2.58100009" z="29.8830223"/>
     <vertex x="-21.8830223" y="2.58100009" z="29.821394"/>
     <vertex x="-21.933012" y="2.58100009" z="29.75"/>
     <vertex x="-21.9698467" y="2.58100009" z="29.6710091"/>
     <vertex x="-21.9924049" y="2.58100009" z="29.5868244"/>
     <vertex x="-22" y="2.58100009" z="29.5"/>
     <vertex x="-22" y="2.58100009" z="-29.5"/>
     <vertex x="-21.9924049" y="2.58100009" z="-29.5868244"/>
     <vertex x="-21.9698467" y="2.58100009" z="-29.6710091"/>
     <vertex x="-21.933012" y="2.58100009" z="-29.75"/>
     <vertex x="-21.8830223" y="2.58100009" z="-29.821394"/>
     <vertex x="-21.821394" y="2.58100009" z="-29.8830223"/>
     <vertex x="-21.75" y="2.58100009" z="-29.933012"/>
     <vertex x="-21.6710091" y="2.58100009" z="-29.9698467"/>
     <vertex x="-21.5868244" y="2.58100009" z="-29.9924049"/>
     <vertex x="-21.5" y="2.58100009" z="-30"/>
     <vertex x="21.5" y="2.58100009" z="-30"/>
     <vertex x="21.5868244" y="2.58100009" z="-29.9924049"/>
     <vertex x="21.6710091" y="2.58100009" z="-29.9698467"/>
     <vertex x="21.75" y="2.58100009" z="-29.933012"/>
     <vertex x="21.821394" y="2.58100009" z="-29.8830223"/>
     <vertex x="21.8830223" y="2.58100009" z="-29.821394"/>
     <vertex x="21.933012" y="2.58100009" z="-29.75"/>
     <vertex x="21.9698467" y="2.58100009" z="-29.6710091"/>
     <vertex x="21.9924049" y="2.58100009" z="-29.5868244"/>
     <vertex x="22" y="2.58100009" z="-29.5"/>
     <vertex x="-21.5" y="0.599999905" z="-30"/>
     <vertex x="21.5" y="0.599999905" z="-30"/>
     <vertex x="-22" y="0.599999905" z="-29.5"/>
     <vertex x="-21.9924049" y="0.599999905" z="-29.5868244"/>
     <vertex x="-21.9698467" y="0.599999905" z="-29.6710091"/>
     <vertex x="-21.933012" y="0.599999905" z="-29.75"/>
     <vertex x="-21.8830223" y="0.599999905" z="-29.821394"/>
     <vertex x="-21.821394" y="0.599999905" z="-29.8830223"/>
     <vertex x="-21.75" y="0.599999905" z="-29.933012"/>
     <vertex x="-21.6710091" y="0.599999905" z="-29.9698467"/>
     <vertex x="-21.5868244" y="0.599999905" z="-29.9924049"/>
     <vertex x="-22" y="0.599999905" z="29.5"/>
     <vertex x="-21.5" y="0.599999905" z="30"/>
     <vertex x="-21.5868244" y="0.599999905" z="29.9924049"/>
     <vertex x="-21.6710091" y="0.599999905" z="29.9698467"/>
     <vertex x="-21.75" y="0.599999905" z="29.933012"/>
     <vertex x="-21.821394" y="0.599999905" z="29.8830223"/>
     <vertex x="-21.8830223" y="0.599999905" z="29.821394"/>
     <vertex x="-21.933012" y="0.599999905" z="29.75"/>
     <vertex x="-21.9698467" y="0.599999905" z="29.6710091"/>
     <vertex x="-21.9924049" y="0.599999905" z="29.5868244"/>
     <vertex x="21.5" y="0.599999905" z="30"/>
     <vertex x="22" y="0.599999905" z="29.5"/>
     <vertex x="21.9924049" y="0.599999905" z="29.5868244"/>
     <vertex x="21.9698467" y="0.599999905" z="29.6710091"/>
     <vertex x="21.933012" y="0.599999905" z="29.75"/>
     <vertex x="21.8830223" y="0.599999905" z="29.821394"/>
     <vertex x="21.821394" y="0.599999905" z="29.8830223"/>
     <vertex x="21.75" y="0.599999905" z="29.933012"/>
     <vertex x="21.6710091" y="0.599999905" z="29.9698467"/>
     <vertex x="21.5868244" y="0.599999905" z="29.9924049"/>
     <vertex x="22" y="0.599999905" z="-29.5"/>
     <vertex x="-25.3500004" y="0" z="-34.5999985"/>
     <vertex x="24.1000004" y="0.5" z="32.0999985"/>
     <vertex x="-24.1000004" y="0.5" z="32.0999985"/>
     <vertex x="-24.1000004" y="0.599999905" z="32.0999985"/>
     <vertex x="24.1000004" y="0.599999905" z="32.0999985"/>
     <vertex x="-24.1000004" y="0.5" z="-32.0999985"/>
     <vertex x="-24.1000004" y="0.599999905" z="-32.0999985"/>
     <vertex x="24.1000004" y="0.5" z="-32.0999985"/>
     <vertex x="24.1000004" y="0.599999905" z="-32.0999985"/>
     <vertex x="-21.5" y="0.5" z="30"/>
     <vertex x="-21.5868244" y="0.5" z="29.9924049"/>
     <vertex x="-21.6710091" y="0.5" z="29.9698467"/>
     <vertex x="-21.75" y="0.5" z="29.933012"/>
     <vertex x="-21.821394" y="0.5" z="29.8830223"/>
     <vertex x="-21.8830223" y="0.5" z="29.821394"/>
     <vertex x="-21.933012" y="0.5" z="29.75"/>
     <vertex x="-21.9698467" y="0.5" z="29.6710091"/>
     <vertex x="-21.9924049" y="0.5" z="29.5868244"/>
     <vertex x="-22" y="0.5" z="29.5"/>
     <vertex x="-22" y="0.5" z="-29.5"/>
     <vertex x="-21.9924049" y="0.5" z="-29.5868244"/>
     <vertex x="-21.9698467" y="0.5" z="-29.6710091"/>
     <vertex x="-21.933012" y="0.5" z="-29.75"/>
     <vertex x="-21.8830223" y="0.5" z="-29.821394"/>
     <vertex x="-21.821394" y="0.5" z="-29.8830223"/>
     <vertex x="-21.75" y="0.5" z="-29.933012"/>
     <vertex x="-21.6710091" y="0.5" z="-29.9698467"/>
     <vertex x="-21.5868244" y="0.5" z="-29.9924049"/>
     <vertex x="-21.5" y="0.5" z="-30"/>
     <vertex x="21.5" y="0.5" z="-30"/>
     <vertex x="21.5868244" y="0.5" z="-29.9924049"/>
     <vertex x="21.6710091" y="0.5" z="-29.9698467"/>
     <vertex x="21.75" y="0.5" z="-29.933012"/>
     <vertex x="21.821394" y="0.5" z="-29.8830223"/>
     <vertex x="21.8830223" y="0.5" z="-29.821394"/>
     <vertex x="21.933012" y="0.5" z="-29.75"/>
     <vertex x="21.9698467" y="0.5" z="-29.6710091"/>
     <vertex x="21.9924049" y="0.5" z="-29.5868244"/>
     <vertex x="22" y="0.5" z="-29.5"/>
     <vertex x="22" y="0.5" z="29.5"/>
     <vertex x="21.9924049" y="0.5" z="29.5868244"/>
     <vertex x="21.9698467" y="0.5" z="29.6710091"/>
     <vertex x="21.933012" y="0.5" z="29.75"/>
     <vertex x="21.8830223" y="0.5" z="29.821394"/>
     <vertex x="21.821394" y="0.5" z="29.8830223"/>
     <vertex x="21.75" y="0.5" z="29.933012"/>
     <vertex x="21.6710091" y="0.5" z="29.9698467"/>
     <vertex x="21.5868244" y="0.5" z="29.9924049"/>
     <vertex x="21.5" y="0.5" z="30"/>
     <vertex x="21.9924049" y="0.599999905" z="-29.5868244"/>
     <vertex x="21.9698467" y="0.599999905" z="-29.6710091"/>
     <vertex x="21.933012" y="0.599999905" z="-29.75"/>
     <vertex x="21.8830223" y="0.599999905" z="-29.821394"/>
     <vertex x="21.821394" y="0.599999905" z="-29.8830223"/>
     <vertex x="21.75" y="0.599999905" z="-29.933012"/>
     <vertex x="21.6710091" y="0.599999905" z="-29.9698467"/>
     <vertex x="21.5868244" y="0.599999905" z="-29.9924049"/>
     <vertex x="-21.5" y="0" z="-30"/>
     <vertex x="21.5" y="0" z="-30"/>
     <vertex x="21.5868244" y="0" z="-29.9924049"/>
     <vertex x="21.6710091" y="0" z="-29.9698467"/>
     <vertex x="21.75" y="0" z="-29.933012"/>
     <vertex x="21.821394" y="0" z="-29.8830223"/>
     <vertex x="21.8830223" y="0" z="-29.821394"/>
     <vertex x="21.933012" y="0" z="-29.75"/>
     <vertex x="21.9698467" y="0" z="-29.6710091"/>
     <vertex x="21.9924049" y="0" z="-29.5868244"/>
     <vertex x="22" y="0" z="-29.5"/>
     <vertex x="-22" y="0" z="-29.5"/>
     <vertex x="-21.9924049" y="0" z="-29.5868244"/>
     <vertex x="-21.9698467" y="0" z="-29.6710091"/>
     <vertex x="-21.933012" y="0" z="-29.75"/>
     <vertex x="-21.8830223" y="0" z="-29.821394"/>
     <vertex x="-21.821394" y="0" z="-29.8830223"/>
     <vertex x="-21.75" y="0" z="-29.933012"/>
     <vertex x="-21.6710091" y="0" z="-29.9698467"/>
     <vertex x="-21.5868244" y="0" z="-29.9924049"/>
     <vertex x="-22" y="0" z="29.5"/>
     <vertex x="22" y="0" z="29.5"/>
     <vertex x="21.9924049" y="0" z="29.5868244"/>
     <vertex x="21.9698467" y="0" z="29.6710091"/>
     <vertex x="21.933012" y="0" z="29.75"/>
     <vertex x="21.8830223" y="0" z="29.821394"/>
     <vertex x="21.821394" y="0" z="29.8830223"/>
     <vertex x="21.75" y="0" z="29.933012"/>
     <vertex x="21.6710091" y="0" z="29.9698467"/>
     <vertex x="21.5868244" y="0" z="29.9924049"/>
     <vertex x="21.5" y="0" z="30"/>
     <vertex x="-21.5" y="0" z="30"/>
     <vertex x="-21.5868244" y="0" z="29.9924049"/>
     <vertex x="-21.6710091" y="0" z="29.9698467"/>
     <vertex x="-21.75" y="0" z="29.933012"/>
     <vertex x="-21.821394" y="0" z="29.8830223"/>
     <vertex x="-21.8830223" y="0" z="29.821394"/>
     <vertex x="-21.933012" y="0" z="29.75"/>
     <vertex x="-21.9698467" y="0" z="29.6710091"/>
     <vertex x="-21.9924049" y="0" z="29.5868244"/>
    </vertices>
    <triangles>
     <triangle v1="15" v2="0" v3="14"/>
     <triangle v1="14" v2="0" v3="1"/>
     <triangle v1="14" v2="1" v3="13"/>
     <triangle v1="13" v2="1" v3="2"/>
     <triangle v1="13" v2="2" v3="12"/>
     <triangle v1="12" v2="2" v3="3"/>
     <triangle v1="12" v2="3" v3="11"/>
     <triangle v1="11" v2="3" v3="4"/>
     <triangle v1="11" v2="4" v3="10"/>
     <triangle v1="10" v2="4" v3="5"/>
     <triangle v1="10" v2="5" v3="9"/>
     <triangle v1="9" v2="5" v3="6"/>
     <triangle v1="9" v2="6" v3="8"/>
     <triangle v1="8" v2="6" v3="7"/>
     <triangle v1="31" v2="16" v3="30"/>
     <triangle v1="30" v2="16" v3="17"/>
     <triangle v1="30" v2="17" v3="29"/>
     <triangle v1="29" v2="17" v3="18"/>
     <triangle v1="29" v2="18" v3="28"/>
     <triangle v1="28" v2="18" v3="19"/>
     <triangle v1="28" v2="19" v3="27"/>
     <triangle v1="27" v2="19" v3="20"/>
     <triangle v1="27" v2="20" v3="26"/>
     <triangle v1="26" v2="20" v3="21"/>
     <triangle v1="26" v2="21" v3="25"/>
     <triangle v1="25" v2="21" v3="22"/>
     <triangle v1="25" v2="22" v3="24"/>
     <triangle v1="24" v2="22" v3="23"/>
     <triangle v1="7" v2="24" v3="8"/>
     <triangle v1="8" v2="24" v3="23"/>
     <triangle v1="25" v2="24" v3="34"/>
     <triangle v1="34" v2="24" v3="7"/>
     <triangle v1="34" v2="7" v3="33"/>
     <triangle v1="33" v2="7" v3="6"/>
     <triangle v1="33" v2="6" v3="32"/>
     <triangle v1="32" v2="6" v3="5"/>
     <triangle v1="32" v2="5" v3="4"/>
     <triangle v1="4" v2="3" v3="32"/>
     <triangle v1="32" v2="3" v3="2"/>
     <triangle v1="32" v2="2" v3="1"/>
     <triangle v1="1" v2="0" v3="32"/>
     <triangle v1="34" v2="35" v3="25"/>
     <triangle v1="25" v2="35" v3="26"/>
     <triangle v1="26" v2="35" v3="27"/>
     <triangle v1="27" v2="35" v3="28"/>
     <triangle v1="28" v2="35" v3="29"/>
     <triangle v1="29" v2="35" v3="30"/>
     <triangle v1="30" v2="35" v3="31"/>
     <triangle v1="16" v2="31" v3="41"/>
     <triangle v1="41" v2="31" v3="35"/>
     <triangle v1="41" v2="35" v3="36"/>
     <triangle v1="41" v2="36" v3="40"/>
     <triangle v1="40" v2="36" v3="37"/>
     <triangle v1="40" v2="37" v3="39"/>
     <triangle v1="39" v2="37" v3="32"/>
     <triangle v1="39" v2="32" v3="38"/>
     <triangle v1="38" v2="32" v3="0"/>
     <triangle v1="38" v2="0" v3="15"/>
     <triangle v1="39" v2="38" v3="43"/>
     <triangle v1="43" v2="38" v3="42"/>
     <triangle v1="16" v2="41" v3="17"/>
     <triangle v1="17" v2="41" v3="18"/>
     <triangle v1="18" v2="41" v3="19"/>
     <triangle v1="19" v2="41" v3="20"/>
     <triangle v1="20" v2="41" v3="21"/>
     <triangle v1="21" v2="41" v3="22"/>
     <triangle v1="22" v2="41" v3="44"/>
     <triangle v1="22" v2="44" v3="23"/>
     <triangle v1="23" v2="44" v3="42"/>
     <triangle v1="23" v2="42" v3="8"/>
     <triangle v1="8" v2="42" v3="9"/>
     <triangle v1="9" v2="42" v3="38"/>
     <triangle v1="9" v2="38" v3="10"/>
     <triangle v1="10" v2="38" v3="11"/>
     <triangle v1="11" v2="38" v3="12"/>
     <triangle v1="12" v2="38" v3="13"/>
     <triangle v1="13" v2="38" v3="14"/>
     <triangle v1="14" v2="38" v3="15"/>
     <triangle v1="36" v2="35" v3="45"/>
     <triangle v1="45" v2="35" v3="34"/>
     <triangle v1="41" v2="40" v3="44"/>
     <triangle v1="44" v2="40" v3="46"/>
     <triangle v1="40" v2="39" v3="46"/>
     <triangle v1="46" v2="39" v3="43"/>
     <triangle v1="48" v2="44" v3="47"/>
     <triangle v1="47" v2="44" v3="46"/>
     <triangle v1="47" v2="46" v3="86"/>
     <triangle v1="86" v2="46" v3="85"/>
     <triangle v1="85" v2="46" v3="84"/>
     <triangle v1="84" v2="46" v3="83"/>
     <triangle v1="83" v2="46" v3="82"/>
     <triangle v1="82" v2="46" v3="81"/>
     <triangle v1="81" v2="46" v3="80"/>
     <triangle v1="80" v2="46" v3="79"/>
     <triangle v1="79" v2="46" v3="78"/>
     <triangle v1="78" v2="46" v3="77"/>
     <triangle v1="77" v2="46" v3="43"/>
     <triangle v1="77" v2="43" v3="76"/>
     <triangle v1="76" v2="43" v3="75"/>
     <triangle v1="75" v2="43" v3="74"/>
     <triangle v1="74" v2="43" v3="73"/>
     <triangle v1="73" v2="43" v3="72"/>
     <triangle v1="72" v2="43" v3="71"/>
     <triangle v1="71" v2="43" v3="70"/>
     <triangle v1="70" v2="43" v3="69"/>
     <triangle v1="69" v2="43" v3="68"/>
     <triangle v1="68" v2="43" v3="67"/>
     <triangle v1="67" v2="43" v3="66"/>
     <triangle v1="66" v2="43" v3="42"/>
     <triangle v1="66" v2="42" v3="65"/>
     <triangle v1="65" v2="42" v3="64"/>
     <triangle v1="64" v2="42" v3="63"/>
     <triangle v1="63" v2="42" v3="62"/>
     <triangle v1="62" v2="42" v3="61"/>
     <triangle v1="61" v2="42" v3="60"/>
     <triangle v1="60" v2="42" v3="59"/>
     <triangle v1="59" v2="42" v3="58"/>
     <triangle v1="58" v2="42" v3="57"/>
     <triangle v1="57" v2="42" v3="44"/>
     <triangle v1="57" v2="44" v3="56"/>
     <triangle v1="56" v2="44" v3="55"/>
     <triangle v1="55" v2="44" v3="54"/>
     <triangle v1="54" v2="44" v3="53"/>
     <triangle v1="53" v2="44" v3="52"/>
     <triangle v1="52" v2="44" v3="51"/>
     <triangle v1="51" v2="44" v3="50"/>
     <triangle v1="50" v2="44" v3="49"/>
     <triangle v1="49" v2="44" v3="48"/>
     <triangle v1="77" v2="76" v3="88"/>
     <triangle v1="88" v2="76" v3="87"/>
     <triangle v1="87" v2="76" v3="97"/>
     <triangle v1="97" v2="76" v3="75"/>
     <triangle v1="97" v2="75" v3="96"/>
     <triangle v1="96" v2="75" v3="74"/>
     <triangle v1="96" v2="74" v3="95"/>
     <triangle v1="95" v2="74" v3="73"/>
     <triangle v1="95" v2="73" v3="94"/>
     <triangle v1="94" v2="73" v3="72"/>
     <triangle v1="94" v2="72" v3="93"/>
     <triangle v1="93" v2="72" v3="71"/>
     <triangle v1="93" v2="71" v3="92"/>
     <triangle v1="92" v2="71" v3="70"/>
     <triangle v1="92" v2="70" v3="91"/>
     <triangle v1="91" v2="70" v3="69"/>
     <triangle v1="91" v2="69" v3="90"/>
     <triangle v1="90" v2="69" v3="68"/>
     <triangle v1="90" v2="68" v3="89"/>
     <triangle v1="89" v2="68" v3="67"/>
     <triangle v1="67" v2="66" v3="89"/>
     <triangle v1="89" v2="66" v3="98"/>
     <triangle v1="98" v2="66" v3="107"/>
     <triangle v1="107" v2="66" v3="65"/>
     <triangle v1="107" v2="65" v3="106"/>
     <triangle v1="106" v2="65" v3="64"/>
     <triangle v1="106" v2="64" v3="105"/>
     <triangle v1="105" v2="64" v3="63"/>
     <triangle v1="105" v2="63" v3="104"/>
     <triangle v1="104" v2="63" v3="62"/>
     <triangle v1="104" v2="62" v3="103"/>
     <triangle v1="103" v2="62" v3="61"/>
     <triangle v1="103" v2="61" v3="102"/>
     <triangle v1="102" v2="61" v3="60"/>
     <triangle v1="102" v2="60" v3="101"/>
     <triangle v1="101" v2="60" v3="59"/>
     <triangle v1="101" v2="59" v3="100"/>
     <triangle v1="100" v2="59" v3="58"/>
     <triangle v1="100" v2="58" v3="99"/>
     <triangle v1="99" v2="58" v3="57"/>
     <triangle v1="57" v2="56" v3="99"/>
     <triangle v1="99" v2="56" v3="108"/>
     <triangle v1="108" v2="56" v3="117"/>
     <triangle v1="117" v2="56" v3="55"/>
     <triangle v1="117" v2="55" v3="116"/>
     <triangle v1="116" v2="55" v3="54"/>
     <triangle v1="116" v2="54" v3="115"/>
     <triangle v1="115" v2="54" v3="53"/>
     <triangle v1="115" v2="53" v3="114"/>
     <triangle v1="114" v2="53" v3="52"/>
     <triangle v1="114" v2="52" v3="113"/>
     <triangle v1="113" v2="52" v3="51"/>
     <triangle v1="113" v2="51" v3="112"/>
     <triangle v1="112" v2="51" v3="50"/>
     <triangle v1="112" v2="50" v3="111"/>
     <triangle v1="111" v2="50" v3="49"/>
     <triangle v1="111" v2="49" v3="110"/>
     <triangle v1="110" v2="49" v3="48"/>
     <triangle v1="110" v2="48" v3="109"/>
     <triangle v1="109" v2="48" v3="47"/>
     <triangle v1="47" v2="86" v3="109"/>
     <triangle v1="109" v2="86" v3="118"/>
     <triangle v1="32" v2="37" v3="33"/>
     <triangle v1="33" v2="37" v3="119"/>
     <triangle v1="37" v2="36" v3="119"/>
     <triangle v1="119" v2="36" v3="45"/>
     <triangle v1="120" v2="121" v3="123"/>
     <triangle v1="123" v2="121" v3="122"/>
     <triangle v1="121" v2="124" v3="122"/>
     <triangle v1="122" v2="124" v3="125"/>
     <triangle v1="124" v2="126" v3="125"/>
     <triangle v1="125" v2="126" v3="127"/>
     <triangle v1="126" v2="120" v3="127"/>
     <triangle v1="127" v2="120" v3="123"/>
     <triangle v1="129" v2="121" v3="128"/>
     <triangle v1="128" v2="121" v3="120"/>
     <triangle v1="128" v2="120" v3="167"/>
     <triangle v1="167" v2="120" v3="166"/>
     <triangle v1="166" v2="120" v3="165"/>
     <triangle v1="165" v2="120" v3="164"/>
     <triangle v1="164" v2="120" v3="163"/>
     <triangle v1="163" v2="120" v3="162"/>
     <triangle v1="162" v2="120" v3="161"/>
     <triangle v1="161" v2="120" v3="160"/>
     <triangle v1="160" v2="120" v3="159"/>
     <triangle v1="159" v2="120" v3="158"/>
     <triangle v1="158" v2="120" v3="126"/>
     <triangle v1="158" v2="126" v3="157"/>
     <triangle v1="157" v2="126" v3="156"/>
     <triangle v1="156" v2="126" v3="155"/>
     <triangle v1="155" v2="126" v3="154"/>
     <triangle v1="154" v2="126" v3="153"/>
     <triangle v1="153" v2="126" v3="152"/>
     <triangle v1="152" v2="126" v3="151"/>
     <triangle v1="151" v2="126" v3="150"/>
     <triangle v1="150" v2="126" v3="149"/>
     <triangle v1="149" v2="126" v3="148"/>
     <triangle v1="148" v2="126" v3="124"/>
     <triangle v1="148" v2="124" v3="147"/>
     <triangle v1="147" v2="124" v3="146"/>
     <triangle v1="146" v2="124" v3="145"/>
     <triangle v1="145" v2="124" v3="144"/>
     <triangle v1="144" v2="124" v3="143"/>
     <triangle v1="143" v2="124" v3="142"/>
     <triangle v1="142" v2="124" v3="141"/>
     <triangle v1="141" v2="124" v3="140"/>
     <triangle v1="140" v2="124" v3="139"/>
     <triangle v1="139" v2="124" v3="138"/>
     <triangle v1="138" v2="124" v3="137"/>
     <triangle v1="137" v2="124" v3="121"/>
     <triangle v1="137" v2="121" v3="136"/>
     <triangle v1="136" v2="121" v3="135"/>
     <triangle v1="135" v2="121" v3="134"/>
     <triangle v1="134" v2="121" v3="133"/>
     <triangle v1="133" v2="121" v3="132"/>
     <triangle v1="132" v2="121" v3="131"/>
     <triangle v1="131" v2="121" v3="130"/>
     <triangle v1="130" v2="121" v3="129"/>
     <triangle v1="107" v2="122" v3="98"/>
     <triangle v1="98" v2="122" v3="125"/>
     <triangle v1="98" v2="125" v3="89"/>
     <triangle v1="89" v2="125" v3="90"/>
     <triangle v1="90" v2="125" v3="91"/>
     <triangle v1="91" v2="125" v3="92"/>
     <triangle v1="92" v2="125" v3="93"/>
     <triangle v1="93" v2="125" v3="94"/>
     <triangle v1="94" v2="125" v3="95"/>
     <triangle v1="95" v2="125" v3="96"/>
     <triangle v1="96" v2="125" v3="97"/>
     <triangle v1="97" v2="125" v3="87"/>
     <triangle v1="87" v2="125" v3="88"/>
     <triangle v1="88" v2="125" v3="127"/>
     <triangle v1="88" v2="127" v3="175"/>
     <triangle v1="175" v2="127" v3="174"/>
     <triangle v1="174" v2="127" v3="173"/>
     <triangle v1="173" v2="127" v3="172"/>
     <triangle v1="172" v2="127" v3="171"/>
     <triangle v1="171" v2="127" v3="170"/>
     <triangle v1="170" v2="127" v3="169"/>
     <triangle v1="169" v2="127" v3="168"/>
     <triangle v1="168" v2="127" v3="118"/>
     <triangle v1="118" v2="127" v3="123"/>
     <triangle v1="118" v2="123" v3="109"/>
     <triangle v1="109" v2="123" v3="110"/>
     <triangle v1="110" v2="123" v3="111"/>
     <triangle v1="111" v2="123" v3="112"/>
     <triangle v1="112" v2="123" v3="113"/>
     <triangle v1="113" v2="123" v3="114"/>
     <triangle v1="114" v2="123" v3="115"/>
     <triangle v1="115" v2="123" v3="116"/>
     <triangle v1="116" v2="123" v3="117"/>
     <triangle v1="117" v2="123" v3="108"/>
     <triangle v1="108" v2="123" v3="122"/>
     <triangle v1="108" v2="122" v3="99"/>
     <triangle v1="99" v2="122" v3="100"/>
     <triangle v1="100" v2="122" v3="101"/>
     <triangle v1="101" v2="122" v3="102"/>
     <triangle v1="102" v2="122" v3="103"/>
     <triangle v1="103" v2="122" v3="104"/>
     <triangle v1="104" v2="122" v3="105"/>
     <triangle v1="105" v2="122" v3="106"/>
     <triangle v1="106" v2="122" v3="107"/>
     <triangle v1="148" v2="147" v3="177"/>
     <triangle v1="177" v2="147" v3="176"/>
     <triangle v1="118" v2="86" v3="168"/>
     <triangle v1="168" v2="86" v3="85"/>
     <triangle v1="168" v2="85" v3="169"/>
     <triangle v1="169" v2="85" v3="84"/>
     <triangle v1="169" v2="84" v3="170"/>
     <triangle v1="170" v2="84" v3="83"/>
     <triangle v1="170" v2="83" v3="171"/>
     <triangle v1="171" v2="83" v3="82"/>
     <triangle v1="171" v2="82" v3="172"/>
     <triangle v1="172" v2="82" v3="81"/>
     <triangle v1="172" v2="81" v3="173"/>
     <triangle v1="173" v2="81" v3="80"/>
     <triangle v1="173" v2="80" v3="174"/>
     <triangle v1="174" v2="80" v3="79"/>
     <triangle v1="174" v2="79" v3="175"/>
     <triangle v1="175" v2="79" v3="78"/>
     <triangle v1="175" v2="78" v3="88"/>
     <triangle v1="88" v2="78" v3="77"/>
     <triangle v1="186" v2="157" v3="185"/>
     <triangle v1="185" v2="157" v3="156"/>
     <triangle v1="185" v2="156" v3="184"/>
     <triangle v1="184" v2="156" v3="155"/>
     <triangle v1="184" v2="155" v3="183"/>
     <triangle v1="183" v2="155" v3="154"/>
     <triangle v1="183" v2="154" v3="182"/>
     <triangle v1="182" v2="154" v3="153"/>
     <triangle v1="182" v2="153" v3="181"/>
     <triangle v1="181" v2="153" v3="152"/>
     <triangle v1="181" v2="152" v3="180"/>
     <triangle v1="180" v2="152" v3="151"/>
     <triangle v1="180" v2="151" v3="179"/>
     <triangle v1="179" v2="151" v3="150"/>
     <triangle v1="179" v2="150" v3="178"/>
     <triangle v1="178" v2="150" v3="149"/>
     <triangle v1="178" v2="149" v3="177"/>
     <triangle v1="177" v2="149" v3="148"/>
     <triangle v1="176" v2="147" v3="195"/>
     <triangle v1="195" v2="147" v3="146"/>
     <triangle v1="195" v2="146" v3="194"/>
     <triangle v1="194" v2="146" v3="145"/>
     <triangle v1="194" v2="145" v3="193"/>
     <triangle v1="193" v2="145" v3="144"/>
     <triangle v1="193" v2="144" v3="192"/>
     <triangle v1="192" v2="144" v3="143"/>
     <triangle v1="192" v2="143" v3="191"/>
     <triangle v1="191" v2="143" v3="142"/>
     <triangle v1="191" v2="142" v3="190"/>
     <triangle v1="190" v2="142" v3="141"/>
     <triangle v1="190" v2="141" v3="189"/>
     <triangle v1="189" v2="141" v3="140"/>
     <triangle v1="189" v2="140" v3="188"/>
     <triangle v1="188" v2="140" v3="139"/>
     <triangle v1="188" v2="139" v3="187"/>
     <triangle v1="187" v2="139" v3="138"/>
     <triangle v1="138" v2="137" v3="187"/>
     <triangle v1="187" v2="137" v3="196"/>
     <triangle v1="206" v2="167" v3="205"/>
     <triangle v1="205" v2="167" v3="166"/>
     <triangle v1="205" v2="166" v3="204"/>
     <triangle v1="204" v2="166" v3="165"/>
     <triangle v1="204" v2="165" v3="203"/>
     <triangle v1="203" v2="165" v3="164"/>
     <triangle v1="203" v2="164" v3="202"/>
     <triangle v1="202" v2="164" v3="163"/>
     <triangle v1="202" v2="163" v3="201"/>
     <triangle v1="201" v2="163" v3="162"/>
     <triangle v1="201" v2="162" v3="200"/>
     <triangle v1="200" v2="162" v3="161"/>
     <triangle v1="200" v2="161" v3="199"/>
     <triangle v1="199" v2="161" v3="160"/>
     <triangle v1="199" v2="160" v3="198"/>
     <triangle v1="198" v2="160" v3="159"/>
     <triangle v1="198" v2="159" v3="197"/>
     <triangle v1="197" v2="159" v3="158"/>
     <triangle v1="158" v2="157" v3="197"/>
     <triangle v1="197" v2="157" v3="186"/>
     <triangle v1="196" v2="137" v3="215"/>
     <triangle v1="215" v2="137" v3="136"/>
     <triangle v1="215" v2="136" v3="214"/>
     <triangle v1="214" v2="136" v3="135"/>
     <triangle v1="214" v2="135" v3="213"/>
     <triangle v1="213" v2="135" v3="134"/>
     <triangle v1="213" v2="134" v3="212"/>
     <triangle v1="212" v2="134" v3="133"/>
     <triangle v1="212" v2="133" v3="211"/>
     <triangle v1="211" v2="133" v3="132"/>
     <triangle v1="211" v2="132" v3="210"/>
     <triangle v1="210" v2="132" v3="131"/>
     <triangle v1="210" v2="131" v3="209"/>
     <triangle v1="209" v2="131" v3="130"/>
     <triangle v1="209" v2="130" v3="208"/>
     <triangle v1="208" v2="130" v3="129"/>
     <triangle v1="208" v2="129" v3="207"/>
     <triangle v1="207" v2="129" v3="128"/>
     <triangle v1="128" v2="167" v3="207"/>
     <triangle v1="207" v2="167" v3="206"/>
     <triangle v1="198" v2="197" v3="34"/>
     <triangle v1="34" v2="197" v3="186"/>
     <triangle v1="34" v2="186" v3="45"/>
     <triangle v1="45" v2="186" v3="185"/>
     <triangle v1="45" v2="185" v3="184"/>
     <triangle v1="184" v2="183" v3="45"/>
     <triangle v1="45" v2="183" v3="182"/>
     <triangle v1="45" v2="182" v3="181"/>
     <triangle v1="181" v2="180" v3="45"/>
     <triangle v1="45" v2="180" v3="179"/>
     <triangle v1="45" v2="179" v3="178"/>
     <triangle v1="178" v2="177" v3="45"/>
     <triangle v1="45" v2="177" v3="176"/>
     <triangle v1="45" v2="176" v3="119"/>
     <triangle v1="119" v2="176" v3="195"/>
     <triangle v1="119" v2="195" v3="194"/>
     <triangle v1="194" v2="193" v3="119"/>
     <triangle v1="119" v2="193" v3="192"/>
     <triangle v1="119" v2="192" v3="191"/>
     <triangle v1="191" v2="190" v3="119"/>
     <triangle v1="119" v2="190" v3="189"/>
     <triangle v1="119" v2="189" v3="188"/>
     <triangle v1="188" v2="187" v3="119"/>
     <triangle v1="119" v2="187" v3="33"/>
     <triangle v1="33" v2="187" v3="196"/>
     <triangle v1="33" v2="196" v3="215"/>
     <triangle v1="215" v2="214" v3="33"/>
     <triangle v1="33" v2="214" v3="213"/>
     <triangle v1="33" v2="213" v3="212"/>
     <triangle v1="212" v2="211" v3="33"/>
     <triangle v1="33" v2="211" v3="210"/>
     <triangle v1="33" v2="210" v3="209"/>
     <triangle v1="209" v2="208" v3="33"/>
     <triangle v1="33" v2="208" v3="207"/>
     <triangle v1="33" v2="207" v3="206"/>
     <triangle v1="33" v2="206" v3="34"/>
     <triangle v1="34" v2="206" v3="205"/>
     <triangle v1="34" v2="205" v3="204"/>
     <triangle v1="204" v2="203" v3="34"/>
     <triangle v1="34" v2="203" v3="202"/>
     <triangle v1="34" v2="202" v3="201"/>
     <triangle v1="201" v2="200" v3="34"/>
     <triangle v1="34" v2="200" v3="199"/>
     <triangle v1="34" v2="199" v3="198"/>
    </triangles>
   </mesh>
  </object>
 </resources>
 <build>
  <item objectid="1" transform="1 0 0 0 2.22044605e-16 1 0 -1 2.22044605e-16 122.497576 108.015196 7.54951657e-15" printable="1"/>
 </build>
</model>
```
