## Supplementary file S1. RoPod models for "RoPod, a customizable toolkit for non-invasive root imaging, reveals cell type-specific dynamics of plant autophagy": Slic3r_PE_layer_heights_profile.txt

```
object_id=1|0.000000;0.200000;0.200000;0.200000;0.200000;0.100000;0.593190;0.100000;0.693190;0.100667;0.793190;0.103271;0.893190;0.108891;0.993190;0.118313;1.093190;0.131951;1.193190;0.149805;1.293190;0.171462;1.393190;0.196134;1.493190;0.222736;1.593190;0.250000;1.693190;0.250000;1.793190;0.250000;1.893190;0.250000;1.993190;0.250000;2.093190;0.250000;2.193190;0.250000;2.293190;0.250000;2.393190;0.250000;2.493190;0.250000;4.542698;0.250000;5.590500;0.250000
```
