## Supplementary file S1. RoPod models for "RoPod, a customizable toolkit for non-invasive root imaging, reveals cell type-specific dynamics of plant autophagy": Slic3r_PE_layer_heights_profile.txt

```
object_id=1|0.000000;0.200000;0.200000;0.200000;0.200000;0.100000;0.593190;0.100000;0.693190;0.100667;0.793190;0.103271;0.893190;0.108891;0.993190;0.118313;1.093190;0.131951;1.193190;0.149805;1.293190;0.171462;1.393190;0.196134;1.493190;0.222736;1.593190;0.250000;1.693190;0.250000;1.793190;0.250000;1.893190;0.250000;1.993190;0.250000;2.093190;0.250000;2.193190;0.250000;2.293190;0.250000;2.393190;0.250000;2.493190;0.250000;4.542698;0.250000;5.590500;0.250000
object_id=2|0.000000;0.200000;0.200000;0.100006;0.300000;0.100000;0.400000;0.100000;0.500000;0.100000;0.600000;0.100000;0.700000;0.100000;0.800000;0.100000;0.900000;0.100000;1.000000;0.100000;1.100000;0.117551;1.200000;0.139719;1.300000;0.162071;1.400000;0.187078;1.500000;0.214245;1.600000;0.242264;1.700000;0.249790;1.800000;0.249986;1.925495;0.250000;2.025495;0.250000;2.125495;0.250000;2.225495;0.250000;2.325495;0.250000;2.425495;0.250000;2.525495;0.250000;4.515604;0.241948;8.600000;0.250000
```
