## Supplementary file S1. RoPod models for "RoPod, a customizable toolkit for non-invasive root imaging, reveals cell type-specific dynamics of plant autophagy": Slic3r_PE_model.config

```
<?xml version="1.0" encoding="UTF-8"?>
<config>
 <object id="1" instances_count="1">
  <metadata type="object" key="name" value="RoPod 26 lid"/>
  <volume firstid="0" lastid="431">
   <metadata type="volume" key="name" value="RoPod 26 lid"/>
   <metadata type="volume" key="volume_type" value="ModelPart"/>
   <metadata type="volume" key="matrix" value="1 0 0 0 0 1 0 2.7952499389648438 0 0 1 0 0 0 0 1"/>
   <metadata type="volume" key="source_file" value="RoPod 26 lid.3mf"/>
   <metadata type="volume" key="source_object_id" value="0"/>
   <metadata type="volume" key="source_volume_id" value="0"/>
   <metadata type="volume" key="source_offset_x" value="0"/>
   <metadata type="volume" key="source_offset_y" value="2.7952499389648438"/>
   <metadata type="volume" key="source_offset_z" value="0"/>
   <mesh edges_fixed="0" degenerate_facets="0" facets_removed="0" facets_reversed="0" backwards_edges="0"/>
  </volume>
 </object>
 <object id="2" instances_count="1">
  <metadata type="object" key="name" value="RoPod 26.1"/>
  <volume firstid="0" lastid="623">
   <metadata type="volume" key="name" value="RoPod 26.1"/>
   <metadata type="volume" key="volume_type" value="ModelPart"/>
   <metadata type="volume" key="matrix" value="1 0 0 0 0 1 0 4.3000001907348633 0 0 1 0 0 0 0 1"/>
   <metadata type="volume" key="source_file" value="RoPod 26.1.3mf"/>
   <metadata type="volume" key="source_object_id" value="0"/>
   <metadata type="volume" key="source_volume_id" value="0"/>
   <metadata type="volume" key="source_offset_x" value="0"/>
   <metadata type="volume" key="source_offset_y" value="4.3000001907348633"/>
   <metadata type="volume" key="source_offset_z" value="0"/>
   <mesh edges_fixed="0" degenerate_facets="0" facets_removed="0" facets_reversed="0" backwards_edges="0"/>
  </volume>
 </object>
</config>
```
